## Supplementary Datafiles for "Impact of insertion sequences on convergent evolution of *Shigella* species": Sd197_gapfilled.json

```
{"reactions": [{"subsystem": "Cofactor and Prosthetic Group Biosynthesis", "name": "D-alanine transaminase", "upper_bound": 1000, "lower_bound": 0, "metabolites": {"ala__D_c": -1, "pyr_c": 1, "pydx5p_c": -1, "pyam5p_c": 1}, "id": "ALATA_D2", "gene_reaction_rule": "SDY_2738"}, {"subsystem": "Cofactor and Prosthetic Group Biosynthesis", "name": "sirohydrochlorin dehydrogenase (NAD)", "upper_bound": 1000, "lower_bound": 0, "metabolites": {"dscl_c": -1, "nadh_c": 1, "h_c": 1, "nad_c": -1, "scl_c": 1}, "id": "SHCHD2", "gene_reaction_rule": "SDY_3530"}, {"subsystem": "Cofactor and Prosthetic Group Biosynthesis", "name": "coproporphyrinogen oxidase (O2 required)", "upper_bound": 1000, "lower_bound": 0, "metabolites": {"o2_c": -1, "h2o_c": 2.0, "pppg9_c": 1, "cpppg3_c": -1, "h_c": -2.0, "co2_c": 2.0}, "id": "CPPPGO", "gene_reaction_rule": "SDY_2634"}, {"subsystem": "Cofactor and Prosthetic Group Biosynthesis", "name": "glutathione oxidoreductase", "upper_bound": 1000, "lower_bound": -1000, "metabolites": {"nadph_c": -1, "nadp_c": 1, "gthrd_c": 2.0, "h_c": -1, "gthox_c": -1}, "id": "GTHOr", "gene_reaction_rule": "SDY_3562"}, {"subsystem": "Purine and Pyrimidine Biosynthesis", "name": "dihydroorotic acid (menaquinone-8)", "upper_bound": 1000, "lower_bound": 0, "metabolites": {"dhor__S_c": -1, "mqn8_c": -1, "orot_c": 1, "mql8_c": 1}, "id": "DHORD5", "gene_reaction_rule": "SDY_0918"}, {"subsystem": "Tyrosine, Tryptophan, and Phenylalanine Metabolism", "name": "tryptophan synthase (indole)", "upper_bound": 1000, "lower_bound": 0, "metabolites": {"h2o_c": 1, "ser__L_c": -1, "indole_c": -1, "trp__L_c": 1}, "id": "TRPS2", "gene_reaction_rule": "SDY_1319 and SDY_1321"}, {"subsystem": "Oxidative Phosphorylation", "name": "glycerol-3-phosphate dehydrogenase (ubiquinone-8)", "upper_bound": 1000, "lower_bound": 0, "metabolites": {"q8h2_c": 1, "glyc3p_c": -1, "dhap_c": 1, "q8_c": -1}, "id": "G3PD5", "gene_reaction_rule": "SDY_2438 and SDY_2437 and SDY_2436"}, {"subsystem": "None", "name": "N-Acetyl-D-glucosamine exchange", "upper_bound": 1000, "lower_bound": 0, "metabolites": {"acgam_e": -1}, "id": "EX_acgam_e", "gene_reaction_rule": ""}, {"subsystem": "None", "name": "cellobiose exchange", "upper_bound": 1000, "lower_bound": 0, "metabolites": {"cellb_e": -1}, "id": "EX_cellb_e", "gene_reaction_rule": ""}, {"subsystem": "None", "name": "Choline exchange", "upper_bound": 1000, "lower_bound": 0, "metabolites": {"chol_e": -1}, "id": "EX_chol_e", "gene_reaction_rule": ""}, {"subsystem": "Valine, Leucine, and Isoleucine Metabolism", "name": "leucine transaminase (irreversible)", "upper_bound": 1000, "lower_bound": 0, "metabolites": {"akg_c": 1, "leu__L_c": 1, "4mop_c": -1, "glu__L_c": -1}, "id": "LEUTAi", "gene_reaction_rule": "SDY_3978 or SDY_4520"}, {"subsystem": "Tyrosine, Tryptophan, and Phenylalanine Metabolism", "name": "shikimate dehydrogenase", "upper_bound": 1000, "lower_bound": -1000, "metabolites": {"3dhsk_c": -1, "skm_c": 1, "nadp_c": 1, "nadph_c": -1, "h_c": -1}, "id": "SHK3Dr", "gene_reaction_rule": "SDY_3458 or SDY_1475"}, {"subsystem": "Arginine and Proline Metabolism", "name": "glutamate-5-semialdehyde dehydrogenase", "upper_bound": 1000, "lower_bound": 0, "metabolites": {"glu5sa_c": 1, "nadp_c": 1, "nadph_c": -1, "h_c": -1, "pi_c": 1, "glu5p_c": -1}, "id": "G5SD", "gene_reaction_rule": "SDY_0473"}, {"subsystem": "Cofactor and Prosthetic Group Biosynthesis", "name": "alanine transaminase", "upper_bound": 1000, "lower_bound": 0, "metabolites": {"pydx5p_c": -1, "pyr_c": 1, "ala__L_c": -1, "pyam5p_c": 1}, "id": "ALATA_L2", "gene_reaction_rule": "SDY_2738"}, {"subsystem": "Cofactor and Prosthetic Group Biosynthesis", "name": "5-amino-6-(5-phosphoribosylamino)uracil reductase", "upper_bound": 1000, "lower_bound": 0, "metabolites": {"5apru_c": -1, "nadp_c": 1, "nadph_c": -1, "h_c": -1, "5aprbu_c": 1}, "id": "APRAUR", "gene_reaction_rule": "SDY_0316"}, {"subsystem": "Cofactor and Prosthetic Group Biosynthesis", "name": "3,4-Dihydroxy-2-butanone-4-phosphate synthase", "upper_bound": 1000, "lower_bound": 0, "metabolites": {"for_c": 1, "h_c": 1, "db4p_c": 1, "ru5p__D_c": -1}, "id": "DB4PS", "gene_reaction_rule": "SDY_3226"}, {"subsystem": "Cofactor and Prosthetic Group Biosynthesis", "name": "riboflavin kinase", "upper_bound": 1000, "lower_bound": 0, "metabolites": {"h_c": 1, "fmn_c": 1, "atp_c": -1, "adp_c": 1, "ribflv_c": -1}, "id": "RBFK", "gene_reaction_rule": "SDY_0047"}, {"subsystem": "Cofactor and Prosthetic Group Biosynthesis", "name": "acid phosphatase (FMN)", "upper_bound": 1000, "lower_bound": 0, "metabolites": {"h2o_c": -1, "pi_c": 1, "fmn_c": -1, "ribflv_c": 1}, "id": "ACP1_FMH", "gene_reaction_rule": "SDY_0383 or SDY_0752"}, {"subsystem": "None", "name": "Phosphate exchange", "upper_bound": 1000, "lower_bound": -1000, "metabolites": {"pi_e": -1}, "id": "EX_pi_e", "gene_reaction_rule": ""}, {"subsystem": "None", "name": "H+ exchange", "upper_bound": 1000, "lower_bound": -1000, "metabolites": {"h_e": -1}, "id": "EX_h_e", "gene_reaction_rule": ""}, {"subsystem": "Cofactor and Prosthetic Group Biosynthesis", "name": "uroporphyrinogen decarboxylase (uroporphyrinogen III)", "upper_bound": 1000, "lower_bound": 0, "metabolites": {"co2_c": 4.0, "h_c": -4.0, "uppg3_c": -1, "cpppg3_c": 1}, "id": "UPPDC1", "gene_reaction_rule": "SDY_3729"}, {"subsystem": "Nucleotide Salvage Pathway", "name": "thymidine phosphorylase", "upper_bound": 1000, "lower_bound": -1000, "metabolites": {"2dr1p_c": 1, "pi_c": -1, "thym_c": 1, "thymd_c": -1}, "id": "TMDPP", "gene_reaction_rule": "SDY_4642"}, {"subsystem": "None", "name": "Adenine exchange", "upper_bound": 1000, "lower_bound": 0, "metabolites": {"ade_e": -1}, "id": "EX_ade_e", "gene_reaction_rule": ""}, {"subsystem": "None", "name": "4-Aminobutanoate exchange", "upper_bound": 1000, "lower_bound": 0, "metabolites": {"4abut_e": -1}, "id": "EX_4abut_e", "gene_reaction_rule": ""}, {"subsystem": "None", "name": "Acetate exchange", "upper_bound": 1000, "lower_bound": 0, "metabolites": {"ac_e": -1}, "id": "EX_ac_e", "gene_reaction_rule": ""}, {"subsystem": "None", "name": "2-Oxoglutarate exchange", "upper_bound": 1000, "lower_bound": 0, "metabolites": {"akg_e": -1}, "id": "EX_akg_e", "gene_reaction_rule": ""}, {"subsystem": "None", "name": "L-Alanine exchange", "upper_bound": 1000, "lower_bound": 0, "metabolites": {"ala__L_e": -1}, "id": "EX_ala__L_e", "gene_reaction_rule": ""}, {"subsystem": "None", "name": "L-Arginine exchange", "upper_bound": 1000, "lower_bound": 0, "metabolites": {"arg__L_e": -1}, "id": "EX_arg__L_e", "gene_reaction_rule": ""}, {"subsystem": "None", "name": "L-Aspartate exchange", "upper_bound": 1000, "lower_bound": 0, "metabolites": {"asp__L_e": -1}, "id": "EX_asp__L_e", "gene_reaction_rule": ""}, {"subsystem": "None", "name": "Cytidine exchange", "upper_bound": 1000, "lower_bound": 0, "metabolites": {"cytd_e": -1}, "id": "EX_cytd_e", "gene_reaction_rule": ""}, {"subsystem": "None", "name": "Deoxycytidine exchange", "upper_bound": 1000, "lower_bound": 0, "metabolites": {"dcyt_e": -1}, "id": "EX_dcyt_e", "gene_reaction_rule": ""}, {"subsystem": "None", "name": "Fumarate exchange", "upper_bound": 1000, "lower_bound": 0, "metabolites": {"fum_e": -1}, "id": "EX_fum_e", "gene_reaction_rule": ""}, {"subsystem": "None", "name": "L-Glutamate exchange", "upper_bound": 1000, "lower_bound": 0, "metabolites": {"glu__L_e": -1}, "id": "EX_glu__L_e", "gene_reaction_rule": ""}, {"subsystem": "None", "name": "Guanine exchange", "upper_bound": 1000, "lower_bound": 0, "metabolites": {"gua_e": -1}, "id": "EX_gua_e", "gene_reaction_rule": ""}, {"subsystem": "Unassigned", "name": "HCO3 equilibration reaction", "upper_bound": 1000, "lower_bound": -1000, "metabolites": {"hco3_c": 1, "h2o_c": -1, "co2_c": -1, "h_c": 1}, "id": "HCO3E", "gene_reaction_rule": "SDY_0035"}, {"subsystem": "Purine and Pyrimidine Biosynthesis", "name": "IMP cyclohydrolase", "upper_bound": 1000, "lower_bound": -1000, "metabolites": {"h2o_c": -1, "fprica_c": 1, "imp_c": -1}, "id": "IMPC", "gene_reaction_rule": "SDY_3720"}, {"subsystem": "Purine and Pyrimidine Biosynthesis", "name": "IMP dehydrogenase", "upper_bound": 1000, "lower_bound": 0, "metabolites": {"xmp_c": 1, "h2o_c": -1, "h_c": 1, "nad_c": -1, "nadh_c": 1, "imp_c": -1}, "id": "IMPD", "gene_reaction_rule": "SDY_2703"}, {"subsystem": "Membrane Lipid Metabolism", "name": "3-hydroxyacyl-CoA dehydratase (3-hydroxydecanoyl-CoA)", "upper_bound": 1000, "lower_bound": -1000, "metabolites": {"dc2coa_c": 1, "h2o_c": 1, "3hdcoa_c": -1}, "id": "ECOAH4", "gene_reaction_rule": "SDY_2541"}, {"subsystem": "tRNA Charging", "name": "Glutamyl-tRNA synthetase", "upper_bound": 1000, "lower_bound": 0, "metabolites": {"atp_c": -1, "ppi_c": 1, "trnaglu_c": -1, "amp_c": 1, "glutrna_c": 1, "glu__L_c": -1}, "id": "GLUTRS", "gene_reaction_rule": "SDY_2600"}, {"subsystem": "Cofactor and Prosthetic Group Biosynthesis", "name": "thiamine-phosphate diphosphorylase", "upper_bound": 1000, "lower_bound": 0, "metabolites": {"4mpetz_c": -1, "ppi_c": 1, "2mahmp_c": -1, "h_c": -1, "thmmp_c": 1}, "id": "TMPPP", "gene_reaction_rule": "SDY_3733"}, {"subsystem": "Nucleotide Salvage Pathway", "name": "uridine kinase (ATP:Uridine)", "upper_bound": 1000, "lower_bound": 0, "metabolites": {"uri_c": -1, "ump_c": 1, "h_c": 1, "adp_c": 1, "atp_c": -1}, "id": "URIK1", "gene_reaction_rule": "SDY_2196"}, {"subsystem": "Nucleotide Salvage Pathway", "name": "uridine kinase (GTP:Uridine)", "upper_bound": 1000, "lower_bound": 0, "metabolites": {"gdp_c": 1, "gtp_c": -1, "h_c": 1, "ump_c": 1, "uri_c": -1}, "id": "URIK2", "gene_reaction_rule": "SDY_2196"}, {"subsystem": "Nucleotide Salvage Pathway ", "name": "cytidine kinase (ATP)", "upper_bound": 1000, "lower_bound": 0, "metabolites": {"h_c": 1, "cytd_c": -1, "atp_c": -1, "adp_c": 1, "cmp_c": 1}, "id": "CYTDK1", "gene_reaction_rule": "SDY_2196"}, {"subsystem": "Nucleotide Salvage Pathway", "name": "cytidine kinase (GTP)", "upper_bound": 1000, "lower_bound": 0, "metabolites": {"cytd_c": -1, "gdp_c": 1, "gtp_c": -1, "h_c": 1, "cmp_c": 1}, "id": "CYTDK2", "gene_reaction_rule": "SDY_2196"}, {"subsystem": "Nucleotide Salvage Pathway", "name": "hypoxanthine phosphoribosyltransferase (Hypoxanthine)", "upper_bound": 1000, "lower_bound": 0, "metabolites": {"ppi_c": 1, "imp_c": 1, "prpp_c": -1, "hxan_c": -1}, "id": "HXPRT", "gene_reaction_rule": "SDY_0034"}, {"subsystem": "Nucleotide Salvage Pathway", "name": "nucleoside-diphosphate kinase (ATP:dGDP)", "upper_bound": 1000, "lower_bound": -1000, "metabolites": {"dgdp_c": -1, "dgtp_c": 1, "atp_c": -1, "adp_c": 1}, "id": "NDPK5", "gene_reaction_rule": "SDY_0445"}, {"subsystem": "Purine and Pyrimidine Biosynthesis", "name": "dihydroorotase", "upper_bound": 1000, "lower_bound": -1000, "metabolites": {"cbasp_c": 1, "h2o_c": -1, "dhor__S_c": -1, "h_c": 1}, "id": "DHORTS", "gene_reaction_rule": "SDY_2089"}, {"subsystem": "Purine and Pyrimidine Biosynthesis", "name": "orotidine-5'-phosphate decarboxylase", "upper_bound": 1000, "lower_bound": 0, "metabolites": {"ump_c": 1, "co2_c": 1, "h_c": -1, "orot5p_c": -1}, "id": "OMPDC", "gene_reaction_rule": "SDY_1356"}, {"subsystem": "Citric Acid Cycle", "name": "citrate synthase", "upper_bound": 1000, "lower_bound": 0, "metabolites": {"h2o_c": -1, "oaa_c": -1, "cit_c": 1, "coa_c": 1, "h_c": 1, "accoa_c": -1}, "id": "CS", "gene_reaction_rule": "SDY_0658"}, {"subsystem": "Citric Acid Cycle", "name": "isocitrate dehydrogenase (NADP)", "upper_bound": 1000, "lower_bound": -1000, "metabolites": {"co2_c": 1, "akg_c": 1, "nadp_c": -1, "nadph_c": 1, "icit_c": -1}, "id": "ICDHyr", "gene_reaction_rule": "SDY_2016"}, {"subsystem": "Anaplerotic Reactions", "name": "inorganic diphosphatase", "upper_bound": 1000, "lower_bound": 0, "metabolites": {"ppi_c": -1, "pi_c": 2.0, "h2o_c": -1, "h_c": 1}, "id": "PPA", "gene_reaction_rule": "SDY_2941 or SDY_4462"}, {"subsystem": "Anaplerotic Reactions", "name": "malic enzyme (NAD)", "upper_bound": 1000, "lower_bound": 0, "metabolites": {"pyr_c": 1, "co2_c": 1, "nadh_c": 1, "nad_c": -1, "mal__L_c": -1}, "id": "ME1", "gene_reaction_rule": "SDY_1607"}, {"subsystem": "Alanine and Aspartate Metabolism", "name": "L-alanine transaminase", "upper_bound": 1000, "lower_bound": -1000, "metabolites": {"akg_c": -1, "pyr_c": 1, "ala__L_c": -1, "glu__L_c": 1}, "id": "ALATA_L", "gene_reaction_rule": "SDY_2486 or SDY_2577"}, {"subsystem": "Alternate Carbon Metabolism", "name": "xylulokinase", "upper_bound": 1000, "lower_bound": 0, "metabolites": {"xylu__D_c": -1, "xu5p__D_c": 1, "atp_c": -1, "adp_c": 1, "h_c": 1}, "id": "XYLK", "gene_reaction_rule": "SDY_0090"}, {"subsystem": "Alternate Carbon Metabolism", "name": "ribokinase", "upper_bound": 1000, "lower_bound": 0, "metabolites": {"rib__D_c": -1, "r5p_c": 1, "h_c": 1, "adp_c": 1, "atp_c": -1}, "id": "RBK", "gene_reaction_rule": "SDY_3995"}, {"subsystem": "Alternate Carbon Metabolism", "name": "glycerol kinase", "upper_bound": 1000, "lower_bound": 0, "metabolites": {"glyc3p_c": 1, "glyc_c": -1, "h_c": 1, "adp_c": 1, "atp_c": -1}, "id": "GLYK", "gene_reaction_rule": "SDY_3818"}, {"subsystem": "Alternate Carbon Metabolism", "name": "phosphopentomutase", "upper_bound": 1000, "lower_bound": -1000, "metabolites": {"r5p_c": 1, "r1p_c": -1}, "id": "PPM", "gene_reaction_rule": "SDY_4643"}, {"subsystem": "Alanine and Aspartate Metabolism", "name": "aspartate transaminase", "upper_bound": 1000, "lower_bound": -1000, "metabolites": {"akg_c": -1, "asp__L_c": -1, "glu__L_c": 1, "oaa_c": 1}, "id": "ASPTA", "gene_reaction_rule": "SDY_2329 or SDY_4520"}, {"subsystem": "Glycolysis/Gluconeogenesis", "name": "fructose-bisphosphatase", "upper_bound": 1000, "lower_bound": 0, "metabolites": {"h2o_c": -1, "pi_c": 1, "fdp_c": -1, "f6p_c": 1}, "id": "FBP", "gene_reaction_rule": "SDY_3819"}, {"subsystem": "Glycolysis/Gluconeogenesis", "name": "glucose-1-phosphate adenylyltransferase", "upper_bound": 1000, "lower_bound": 0, "metabolites": {"adpglc_c": 1, "ppi_c": 1, "h_c": -1, "atp_c": -1, "g1p_c": -1}, "id": "GLGC", "gene_reaction_rule": "SDY_3576"}, {"subsystem": "Glycolysis/Gluconeogenesis", "name": "pyruvate kinase", "upper_bound": 1000, "lower_bound": 0, "metabolites": {"pep_c": -1, "pyr_c": 1, "h_c": -1, "adp_c": -1, "atp_c": 1}, "id": "PYK", "gene_reaction_rule": "SDY_1141"}, {"subsystem": "Alternate Carbon Metabolism", "name": "arabinose-5-phosphate isomerase", "upper_bound": 1000, "lower_bound": -1000, "metabolites": {"ara5p_c": 1, "ru5p__D_c": -1}, "id": "A5PISO", "gene_reaction_rule": "SDY_3378 or SDY_2904"}, {"subsystem": "None", "name": "L-Methionine exchange", "upper_bound": 1000, "lower_bound": 0, "metabolites": {"met__L_e": -1}, "id": "EX_met__L_e", "gene_reaction_rule": ""}, {"subsystem": "None", "name": "L-Methionine S-oxide exchange", "upper_bound": 1000, "lower_bound": -1, "metabolites": {"metsox__S__L_e": -1}, "id": "EX_metsox_S__L_e", "gene_reaction_rule": ""}, {"subsystem": "Valine, Leucine, and Isoleucine Metabolism", "name": "2-isopropylmalate hydratase", "upper_bound": 1000, "lower_bound": -1000, "metabolites": {"2ippm_c": -1, "h2o_c": -1, "3c3hmp_c": 1}, "id": "IPPMIb", "gene_reaction_rule": "SDY_0098 and SDY_0099"}, {"subsystem": "Valine, Leucine, and Isoleucine Metabolism", "name": "2-aceto-2-hydroxybutanoate synthase", "upper_bound": 1000, "lower_bound": 0, "metabolites": {"2obut_c": -1, "2ahbut_c": 1, "pyr_c": -1, "co2_c": 1, "h_c": -1}, "id": "ACHBS", "gene_reaction_rule": "(SDY_4154 and SDY_4155) or (SDY_0107 and SDY_0108)"}, {"subsystem": "Valine, Leucine, and Isoleucine Metabolism", "name": "acetolactate synthase", "upper_bound": 1000, "lower_bound": 0, "metabolites": {"pyr_c": -2.0, "co2_c": 1, "h_c": -1, "alac__S_c": 1}, "id": "ACLS", "gene_reaction_rule": "(SDY_0107 and SDY_0108) or (SDY_4154 and SDY_4155)"}, {"subsystem": "Tyrosine, Tryptophan, and Phenylalanine Metabolism", "name": "chorismate mutase", "upper_bound": 1000, "lower_bound": 0, "metabolites": {"chor_c": -1, "pphn_c": 1}, "id": "CHORM", "gene_reaction_rule": "SDY_2767 or SDY_2766"}, {"subsystem": "Tyrosine, Tryptophan, and Phenylalanine Metabolism", "name": "chorismate synthase", "upper_bound": 1000, "lower_bound": 0, "metabolites": {"chor_c": 1, "pi_c": 1, "3psme_c": -1}, "id": "CHORS", "gene_reaction_rule": "SDY_2527"}, {"subsystem": "None", "name": "L-Carnitine exchange", "upper_bound": 1000, "lower_bound": 0, "metabolites": {"crn_e": -1}, "id": "EX_crn_e", "gene_reaction_rule": ""}, {"subsystem": "None", "name": "Fe3+ exchange", "upper_bound": 1000, "lower_bound": -1000, "metabolites": {"fe3_e": -1}, "id": "EX_fe3_e", "gene_reaction_rule": ""}, {"subsystem": "None", "name": "D-Gluconate exchange", "upper_bound": 1000, "lower_bound": 0, "metabolites": {"glcn_e": -1}, "id": "EX_glcn_e", "gene_reaction_rule": ""}, {"subsystem": "None", "name": "L-Glutamine exchange", "upper_bound": 1000, "lower_bound": 0, "metabolites": {"gln__L_e": -1}, "id": "EX_gln__L_e", "gene_reaction_rule": ""}, {"subsystem": "None", "name": "Glycerol exchange", "upper_bound": 1000, "lower_bound": 0, "metabolites": {"glyc_e": -1}, "id": "EX_glyc_e", "gene_reaction_rule": ""}, {"subsystem": "None", "name": "D-Mannose exchange", "upper_bound": 1000, "lower_bound": 0, "metabolites": {"man_e": -1}, "id": "EX_man_e", "gene_reaction_rule": ""}, {"subsystem": "None", "name": "Mn2+ exchange", "upper_bound": 1000, "lower_bound": -1000, "metabolites": {"mn2_e": -1}, "id": "EX_mn2_e", "gene_reaction_rule": ""}, {"subsystem": "None", "name": "D-Ribose exchange", "upper_bound": 1000, "lower_bound": 0, "metabolites": {"rib__D_e": -1}, "id": "EX_rib__D_e", "gene_reaction_rule": ""}, {"subsystem": "None", "name": "D-Sorbitol exchange", "upper_bound": 1000, "lower_bound": 0, "metabolites": {"sbt__D_e": -1}, "id": "EX_sbt__D_e", "gene_reaction_rule": ""}, {"subsystem": "Membrane Lipid Metabolism", "name": "3-hydroxyacyl-CoA dehydratase (3-hydroxytetradecanoyl-CoA)", "upper_bound": 1000, "lower_bound": -1000, "metabolites": {"h2o_c": 1, "3htdcoa_c": -1, "td2coa_c": 1}, "id": "ECOAH6", "gene_reaction_rule": "SDY_2541"}, {"subsystem": "Glycolysis/Gluconeogenesis", "name": "fructose-bisphosphate aldolase", "upper_bound": 1000, "lower_bound": -1000, "metabolites": {"dhap_c": 1, "fdp_c": -1, "g3p_c": 1}, "id": "FBA", "gene_reaction_rule": "SDY_3157 or SDY_2270"}, {"subsystem": "Methylglyoxal Metabolism", "name": "methylglyoxal synthase", "upper_bound": 1000, "lower_bound": 0, "metabolites": {"dhap_c": -1, "pi_c": 1, "mthgxl_c": 1}, "id": "MGSA", "gene_reaction_rule": "SDY_0938"}, {"subsystem": "Glycolysis/Gluconeogenesis", "name": "phosphoenolpyruvate synthase", "upper_bound": 1000, "lower_bound": 0, "metabolites": {"h2o_c": -1, "atp_c": -1, "pyr_c": -1, "pep_c": 1, "amp_c": 1, "pi_c": 1, "h_c": 2.0}, "id": "PPS", "gene_reaction_rule": "SDY_1794"}, {"subsystem": "Glycolysis/Gluconeogenesis", "name": "glucose-6-phosphate isomerase", "upper_bound": 1000, "lower_bound": -1000, "metabolites": {"g6p_c": -1, "f6p_c": 1}, "id": "PGI", "gene_reaction_rule": "SDY_4220"}, {"subsystem": "Glycolysis/Gluconeogenesis", "name": "phosphoglycerate kinase", "upper_bound": 1000, "lower_bound": -1000, "metabolites": {"13dpg_c": 1, "adp_c": 1, "atp_c": -1, "3pg_c": -1}, "id": "PGK", "gene_reaction_rule": "SDY_3156"}, {"subsystem": "Pentose Phosphate Pathway", "name": "2-dehydro-3-deoxy-phosphogluconate aldolase", "upper_bound": 1000, "lower_bound": 0, "metabolites": {"pyr_c": 1, "g3p_c": 1, "2ddg6p_c": -1}, "id": "EDA", "gene_reaction_rule": "SDY_1136"}, {"subsystem": "Pentose Phosphate Pathway", "name": "6-phosphogluconolactonase", "upper_bound": 1000, "lower_bound": 0, "metabolites": {"6pgc_c": 1, "h2o_c": -1, "6pgl_c": -1, "h_c": 1}, "id": "PGL", "gene_reaction_rule": "SDY_2011"}, {"subsystem": "Pentose Phosphate Pathway", "name": "ribulose 5-phosphate 3-epimerase", "upper_bound": 1000, "lower_bound": -1000, "metabolites": {"xu5p__D_c": 1, "ru5p__D_c": -1}, "id": "RPE", "gene_reaction_rule": "SDY_3693"}, {"subsystem": "Pentose Phosphate Pathway", "name": "transaldolase", "upper_bound": 1000, "lower_bound": -1000, "metabolites": {"s7p_c": -1, "e4p_c": 1, "g3p_c": -1, "f6p_c": 1}, "id": "TALA", "gene_reaction_rule": "SDY_0008"}, {"subsystem": "Pentose Phosphate Pathway", "name": "transketolase", "upper_bound": 1000, "lower_bound": -1000, "metabolites": {"r5p_c": -1, "xu5p__D_c": -1, "g3p_c": 1, "s7p_c": 1}, "id": "TKT1", "gene_reaction_rule": "SDY_3139"}, {"subsystem": "Alternate Carbon Metabolism", "name": "aldehyde dehydrogenase (acetaldehyde, NADP)", "upper_bound": 1000, "lower_bound": 0, "metabolites": {"h2o_c": -1, "nadp_c": -1, "nadph_c": 1, "acald_c": -1, "h_c": 2.0, "ac_c": 1}, "id": "ALDD2y", "gene_reaction_rule": "SDY_3063 or SDY_3069 or SDY_0406"}, {"subsystem": "None", "name": "Uracil exchange", "upper_bound": 1000, "lower_bound": 0, "metabolites": {"ura_e": -1}, "id": "EX_ura_e", "gene_reaction_rule": ""}, {"subsystem": "None", "name": "L-Valine exchange", "upper_bound": 1000, "lower_bound": 0, "metabolites": {"val__L_e": -1}, "id": "EX_val__L_e", "gene_reaction_rule": ""}, {"subsystem": "None", "name": "Xanthine exchange", "upper_bound": 1000, "lower_bound": 0, "metabolites": {"xan_e": -1}, "id": "EX_xan_e", "gene_reaction_rule": ""}, {"subsystem": "Cofactor and Prosthetic Group Biosynthesis", "name": "FMN adenylyltransferase", "upper_bound": 1000, "lower_bound": 0, "metabolites": {"ppi_c": 1, "fmn_c": -1, "h_c": -1, "fad_c": 1, "atp_c": -1}, "id": "FMNAT", "gene_reaction_rule": "SDY_0047"}, {"subsystem": "Cofactor and Prosthetic Group Biosynthesis", "name": "NAD diphosphatase", "upper_bound": 1000, "lower_bound": 0, "metabolites": {"h2o_c": -1, "nmn_c": 1, "amp_c": 1, "nad_c": -1, "h_c": 2.0}, "id": "NADDP", "gene_reaction_rule": "SDY_3730 or SDY_2608"}, {"subsystem": "Cofactor and Prosthetic Group Biosynthesis", "name": "nicotinamide-nucleotide adenylyltransferase", "upper_bound": 1000, "lower_bound": 0, "metabolites": {"ppi_c": 1, "nmn_c": -1, "nad_c": 1, "atp_c": -1, "h_c": -1}, "id": "NMNAT", "gene_reaction_rule": "SDY_4651"}, {"subsystem": "Cofactor and Prosthetic Group Biosynthesis", "name": "hydroxymethylpyrimidine kinase (ATP)", "upper_bound": 1000, "lower_bound": 0, "metabolites": {"h_c": 1, "4ampm_c": 1, "atp_c": -1, "adp_c": 1, "4ahmmp_c": -1}, "id": "HMPK1", "gene_reaction_rule": "SDY_2277 or SDY_2615"}, {"subsystem": "Nucleotide Salvage Pathway", "name": "nucleoside-diphosphate kinase (ATP:dUDP)", "upper_bound": 1000, "lower_bound": -1000, "metabolites": {"atp_c": -1, "dudp_c": -1, "adp_c": 1, "dutp_c": 1}, "id": "NDPK6", "gene_reaction_rule": "SDY_0445"}, {"subsystem": "Nucleotide Salvage Pathway", "name": "nucleoside-diphosphate kinase (ATP:dADP)", "upper_bound": 1000, "lower_bound": -1000, "metabolites": {"datp_c": 1, "adp_c": 1, "atp_c": -1, "dadp_c": -1}, "id": "NDPK8", "gene_reaction_rule": "SDY_0445"}, {"subsystem": "Nucleotide Salvage Pathway", "name": "deoxyuridine phosphorylase", "upper_bound": 1000, "lower_bound": -1000, "metabolites": {"ura_c": 1, "2dr1p_c": 1, "pi_c": -1, "duri_c": -1}, "id": "DURIPP", "gene_reaction_rule": "SDY_4642 or SDY_4644"}, {"subsystem": "Cysteine Metabolism", "name": "Cysteine Desulfhydrase", "upper_bound": 1000, "lower_bound": 0, "metabolites": {"cys__L_c": -1, "pyr_c": 1, "h2o_c": -1, "h2s_c": 1, "nh4_c": 1}, "id": "CYSDS", "gene_reaction_rule": "SDY_3065"}, {"subsystem": "Nucleotide Salvage Pathway", "name": "nucleoside-diphosphatase (GDP)", "upper_bound": 1000, "lower_bound": 0, "metabolites": {"h2o_c": -1, "gmp_c": 1, "gdp_c": -1, "h_c": 1, "pi_c": 1}, "id": "NDP3", "gene_reaction_rule": "SDY_2018 or SDY_4047"}, {"subsystem": "Nucleotide Salvage Pathway", "name": "nucleoside-diphosphatase (CDP)", "upper_bound": 1000, "lower_bound": 0, "metabolites": {"cdp_c": -1, "h2o_c": -1, "pi_c": 1, "h_c": 1, "cmp_c": 1}, "id": "NDP5", "gene_reaction_rule": "SDY_4047"}, {"subsystem": "Nucleotide Salvage Pathway", "name": "nucleoside-diphosphatase (UDP)", "upper_bound": 1000, "lower_bound": 0, "metabolites": {"udp_c": -1, "ump_c": 1, "h2o_c": -1, "pi_c": 1, "h_c": 1}, "id": "NDP7", "gene_reaction_rule": "SDY_4047"}, {"subsystem": "None", "name": "CO2 exchange", "upper_bound": 1000, "lower_bound": -1000, "metabolites": {"co2_e": -1}, "id": "EX_co2_e", "gene_reaction_rule": ""}, {"subsystem": "Cofactor and Prosthetic Group Biosynthesis", "name": "pyrimidine phosphatase", "upper_bound": 1000, "lower_bound": 0, "metabolites": {"4r5au_c": 1, "h2o_c": -1, "pi_c": 1, "5aprbu_c": -1}, "id": "PMDPHT", "gene_reaction_rule": "SDY_0752"}, {"subsystem": "Valine, Leucine, and Isoleucine Metabolism", "name": "isoleucine transaminase", "upper_bound": 1000, "lower_bound": -1000, "metabolites": {"ile__L_c": -1, "3mop_c": 1, "glu__L_c": 1, "akg_c": -1}, "id": "ILETA", "gene_reaction_rule": "SDY_3978"}, {"subsystem": "Valine, Leucine, and Isoleucine Metabolism", "name": "valine transaminase", "upper_bound": 1000, "lower_bound": -1000, "metabolites": {"akg_c": -1, "glu__L_c": 1, "val__L_c": -1, "3mob_c": 1}, "id": "VALTA", "gene_reaction_rule": "SDY_3978"}, {"subsystem": "Purine and Pyrimidine Biosynthesis", "name": "orotate phosphoribosyltransferase", "upper_bound": 1000, "lower_bound": -1000, "metabolites": {"ppi_c": -1, "prpp_c": 1, "orot_c": 1, "orot5p_c": -1}, "id": "ORPT", "gene_reaction_rule": "SDY_4073"}, {"subsystem": "Valine, Leucine, and Isoleucine Metabolism", "name": "Dihydroxy-acid dehydratase (2,3-dihydroxy-3-methylpentanoate)", "upper_bound": 1000, "lower_bound": 0, "metabolites": {"23dhmp_c": -1, "3mop_c": 1, "h2o_c": 1}, "id": "DHAD2", "gene_reaction_rule": "SDY_3977"}, {"subsystem": "Glycolysis/Gluconeogenesis", "name": "Glucose-1-phosphatase", "upper_bound": 1000, "lower_bound": 0, "metabolites": {"glc__D_c": 1, "h2o_c": -1, "pi_c": 1, "g1p_c": -1}, "id": "G1PP", "gene_reaction_rule": "SDY_2489"}, {"subsystem": "Pyruvate Metabolism", "name": "pyruvate formate lyase", "upper_bound": 1000, "lower_bound": 0, "metabolites": {"pyr_c": -1, "coa_c": -1, "for_c": 1, "accoa_c": 1}, "id": "PFL", "gene_reaction_rule": "(SDY_2357 and SDY_3306) or (SDY_3786 and SDY_3787)"}, {"subsystem": "Oxidative Phosphorylation", "name": "pyruvate oxidase", "upper_bound": 1000, "lower_bound": 0, "metabolites": {"h2o_c": -1, "q8h2_c": 1, "pyr_c": -1, "ac_c": 1, "co2_c": 1, "q8_c": -1}, "id": "POX", "gene_reaction_rule": "SDY_2392"}, {"subsystem": "Pyruvate Metabolism", "name": "phosphotransacetylase", "upper_bound": 1000, "lower_bound": -1000, "metabolites": {"coa_c": 1, "pi_c": -1, "actp_c": 1, "accoa_c": -1}, "id": "PTAr", "gene_reaction_rule": "SDY_2493"}, {"subsystem": "Pyruvate Metabolism", "name": "acetate kinase", "upper_bound": 1000, "lower_bound": -1000, "metabolites": {"ac_c": -1, "actp_c": 1, "adp_c": 1, "atp_c": -1}, "id": "ACKr", "gene_reaction_rule": "SDY_2492 or SDY_1135"}, {"subsystem": "None", "name": "Hypoxanthine exchange", "upper_bound": 1000, "lower_bound": 0, "metabolites": {"hxan_e": -1}, "id": "EX_hxan_e", "gene_reaction_rule": ""}, {"subsystem": "None", "name": "L-Isoleucine exchange", "upper_bound": 1000, "lower_bound": 0, "metabolites": {"ile__L_e": -1}, "id": "EX_ile__L_e", "gene_reaction_rule": ""}, {"subsystem": "None", "name": "L-Lactate exchange", "upper_bound": 1000, "lower_bound": 0, "metabolites": {"lac__L_e": -1}, "id": "EX_lac__L_e", "gene_reaction_rule": ""}, {"subsystem": "None", "name": "L-Leucine exchange", "upper_bound": 1000, "lower_bound": 0, "metabolites": {"leu__L_e": -1}, "id": "EX_leu__L_e", "gene_reaction_rule": ""}, {"subsystem": "None", "name": "Nitrate exchange", "upper_bound": 1000, "lower_bound": 0, "metabolites": {"no3_e": -1}, "id": "EX_no3_e", "gene_reaction_rule": ""}, {"subsystem": "None", "name": "Ornithine exchange", "upper_bound": 1000, "lower_bound": 0, "metabolites": {"orn_e": -1}, "id": "EX_orn_e", "gene_reaction_rule": ""}, {"subsystem": "None", "name": "L-Proline exchange", "upper_bound": 1000, "lower_bound": -1, "metabolites": {"pro__L_e": -1}, "id": "EX_pro__L_e", "gene_reaction_rule": ""}, {"subsystem": "None", "name": "Pyruvate exchange", "upper_bound": 1000, "lower_bound": 0, "metabolites": {"pyr_e": -1}, "id": "EX_pyr_e", "gene_reaction_rule": ""}, {"subsystem": "None", "name": "Succinate exchange", "upper_bound": 1000, "lower_bound": 0, "metabolites": {"succ_e": -1}, "id": "EX_succ_e", "gene_reaction_rule": ""}, {"subsystem": "None", "name": "Thymidine exchange", "upper_bound": 1000, "lower_bound": 0, "metabolites": {"thymd_e": -1}, "id": "EX_thymd_e", "gene_reaction_rule": ""}, {"subsystem": "None", "name": "L-Tyrosine exchange", "upper_bound": 1000, "lower_bound": 0, "metabolites": {"tyr__L_e": -1}, "id": "EX_tyr__L_e", "gene_reaction_rule": ""}, {"subsystem": "Lipopolysaccharide Biosynthesis / Recycling", "name": "3-deoxy-D-manno-octulosonic acid transferase", "upper_bound": 1000, "lower_bound": 0, "metabolites": {"cmp_c": 1, "ckdo_c": -1, "lipidA_c": -1, "h_c": 1, "kdolipid4_c": 1}, "id": "MOAT", "gene_reaction_rule": "SDY_4063"}, {"subsystem": "Cofactor and Prosthetic Group Biosynthesis", "name": "Undecaprenyl diphosphate synthase", "upper_bound": 1000, "lower_bound": 0, "metabolites": {"udcpdp_c": 1, "ppi_c": 8.0, "ipdp_c": -8.0, "frdp_c": -1}, "id": "UDCPDPS", "gene_reaction_rule": "SDY_0189"}, {"subsystem": "Lipopolysaccharide Biosynthesis / Recycling", "name": "UDP-sugar hydrolase", "upper_bound": 1000, "lower_bound": 0, "metabolites": {"ump_c": 1, "h2o_c": -1, "h_c": 2.0, "lipidX_c": 1, "u23ga_c": -1}, "id": "USHD", "gene_reaction_rule": "SDY_0275"}, {"subsystem": "Lipopolysaccharide Biosynthesis / Recycling", "name": "Lipid A disaccaride synthase", "upper_bound": 1000, "lower_bound": 0, "metabolites": {"u23ga_c": -1, "udp_c": 1, "lipidX_c": -1, "lipidAds_c": 1, "h_c": 1}, "id": "LPADSS", "gene_reaction_rule": "SDY_0197"}, {"subsystem": "Lipopolysaccharide Biosynthesis / Recycling", "name": "Tetraacyldisaccharide 4'kinase", "upper_bound": 1000, "lower_bound": 0, "metabolites": {"h_c": 1, "lipidA_c": 1, "adp_c": 1, "lipidAds_c": -1, "atp_c": -1}, "id": "TDSK", "gene_reaction_rule": "SDY_2343"}, {"subsystem": "None", "name": "Biotin exchange", "upper_bound": 1000, "lower_bound": -1, "metabolites": {"btn_e": -1}, "id": "EX_btn_e", "gene_reaction_rule": ""}, {"subsystem": "None", "name": "Putrescine exchange", "upper_bound": 1000, "lower_bound": 0, "metabolites": {"ptrc_e": -1}, "id": "EX_ptrc_e", "gene_reaction_rule": ""}, {"subsystem": "None", "name": "Spermidine exchange", "upper_bound": 1000, "lower_bound": 0, "metabolites": {"spmd_e": -1}, "id": "EX_spmd_e", "gene_reaction_rule": ""}, {"subsystem": "None", "name": "Thymine exchange", "upper_bound": 1000, "lower_bound": 0, "metabolites": {"thym_e": -1}, "id": "EX_thym_e", "gene_reaction_rule": ""}, {"subsystem": "None", "name": "Xanthosine exchange", "upper_bound": 1000, "lower_bound": 0, "metabolites": {"xtsn_e": -1}, "id": "EX_xtsn_e", "gene_reaction_rule": ""}, {"subsystem": "Nucleotide Salvage Pathway", "name": "Nucleoside triphosphate pyrophosphorylase (dgtp)", "upper_bound": 1000, "lower_bound": 0, "metabolites": {"ppi_c": 1, "dgtp_c": -1, "dgmp_c": 1, "h_c": 1, "h2o_c": -1}, "id": "NTPP1", "gene_reaction_rule": "SDY_0129"}, {"subsystem": "Nucleotide Salvage Pathway", "name": "Nucleoside triphosphate pyrophosphorylase (gtp)", "upper_bound": 1000, "lower_bound": 0, "metabolites": {"ppi_c": 1, "gmp_c": 1, "gtp_c": -1, "h2o_c": -1, "h_c": 1}, "id": "NTPP2", "gene_reaction_rule": "SDY_0129"}, {"subsystem": "Valine, Leucine, and Isoleucine Metabolism", "name": "3-isopropylmalate dehydrogenase", "upper_bound": 1000, "lower_bound": 0, "metabolites": {"3c4mop_c": 1, "3c2hmp_c": -1, "nadh_c": 1, "h_c": 1, "nad_c": -1}, "id": "IPMD", "gene_reaction_rule": "SDY_0100 or SDY_1701"}, {"subsystem": "Purine and Pyrimidine Biosynthesis", "name": "adenylosuccinate lyase", "upper_bound": 1000, "lower_bound": -1000, "metabolites": {"aicar_c": 1, "fum_c": 1, "25aics_c": -1}, "id": "ADSL2r", "gene_reaction_rule": "SDY_2021"}, {"subsystem": "None", "name": "Fe2+ exchange", "upper_bound": 1000, "lower_bound": -1000, "metabolites": {"fe2_e": -1}, "id": "EX_fe2_e", "gene_reaction_rule": ""}, {"subsystem": "Nucleotide Salvage Pathway", "name": "purine-nucleoside phosphorylase (Inosine)", "upper_bound": 1000, "lower_bound": -1000, "metabolites": {"pi_c": -1, "hxan_c": 1, "r1p_c": 1, "ins_c": -1}, "id": "PUNP5", "gene_reaction_rule": "SDY_4644"}, {"subsystem": "Nucleotide Salvage Pathway", "name": "purine-nucleoside phosphorylase (Deoxyinosine)", "upper_bound": 1000, "lower_bound": -1000, "metabolites": {"din_c": -1, "2dr1p_c": 1, "pi_c": -1, "hxan_c": 1}, "id": "PUNP6", "gene_reaction_rule": "SDY_4644"}, {"subsystem": "Nucleotide Salvage Pathway", "name": "ribonucleoside-diphosphate reductase (ADP)", "upper_bound": 1000, "lower_bound": 0, "metabolites": {"dadp_c": 1, "trdox_c": 1, "trdrd_c": -1, "h2o_c": 1, "adp_c": -1}, "id": "RNDR1", "gene_reaction_rule": "SDY_2823 and (SDY_2428 and SDY_2429)"}, {"subsystem": "Nucleotide Salvage Pathway", "name": "ribonucleoside-diphosphate reductase (CDP)", "upper_bound": 1000, "lower_bound": 0, "metabolites": {"cdp_c": -1, "h2o_c": 1, "dcdp_c": 1, "trdox_c": 1, "trdrd_c": -1}, "id": "RNDR3", "gene_reaction_rule": "SDY_2823 and (SDY_2428 and SDY_2429)"}, {"subsystem": "Nucleotide Salvage Pathway", "name": "ribonucleoside-diphosphate reductase (UDP)", "upper_bound": 1000, "lower_bound": 0, "metabolites": {"udp_c": -1, "trdox_c": 1, "trdrd_c": -1, "h2o_c": 1, "dudp_c": 1}, "id": "RNDR4", "gene_reaction_rule": "(SDY_2428 and SDY_2429) and SDY_2823"}, {"subsystem": "Nucleotide Salvage Pathway", "name": "thymidylate synthase", "upper_bound": 1000, "lower_bound": 0, "metabolites": {"dump_c": -1, "dtmp_c": 1, "dhf_c": 1, "mlthf_c": -1}, "id": "TMDS", "gene_reaction_rule": "SDY_3044"}, {"subsystem": "Cofactor and Prosthetic Group Biosynthesis", "name": "phosphopantothenoylcysteine decarboxylase", "upper_bound": 1000, "lower_bound": 0, "metabolites": {"pan4p_c": 1, "co2_c": 1, "h_c": -1, "4ppcys_c": -1}, "id": "PPCDC", "gene_reaction_rule": "SDY_4069"}, {"subsystem": "None", "name": "D-Glucose exchange", "upper_bound": 1000, "lower_bound": -10, "metabolites": {"glc__D_e": -1}, "id": "EX_glc__D_e", "gene_reaction_rule": ""}, {"subsystem": "Pentose Phosphate Pathway", "name": "6-phosphogluconate dehydratase", "upper_bound": 1000, "lower_bound": 0, "metabolites": {"6pgc_c": -1, "h2o_c": 1, "2ddg6p_c": 1}, "id": "EDD", "gene_reaction_rule": "SDY_1137"}, {"subsystem": "Tyrosine, Tryptophan, and Phenylalanine Metabolism", "name": "3-dehydroquinate dehydratase, irreversible", "upper_bound": 1000, "lower_bound": 0, "metabolites": {"3dhsk_c": 1, "h2o_c": 1, "3dhq_c": -1}, "id": "DHQTi", "gene_reaction_rule": "SDY_1474"}, {"subsystem": "Nucleotide Salvage Pathway", "name": "purine-nucleoside phosphorylase (Adenosine)", "upper_bound": 1000, "lower_bound": -1000, "metabolites": {"ade_c": 1, "pi_c": -1, "adn_c": -1, "r1p_c": 1}, "id": "PUNP1", "gene_reaction_rule": "SDY_4644"}, {"subsystem": "Nucleotide Salvage Pathway", "name": "purine-nucleoside phosphorylase (Deoxyadenosine)", "upper_bound": 1000, "lower_bound": -1000, "metabolites": {"2dr1p_c": 1, "ade_c": 1, "pi_c": -1, "dad__2_c": -1}, "id": "PUNP2", "gene_reaction_rule": "SDY_4644"}, {"subsystem": "Nucleotide Salvage Pathway", "name": "purine-nucleoside phosphorylase (Guanosine)", "upper_bound": 1000, "lower_bound": -1000, "metabolites": {"gua_c": 1, "pi_c": -1, "r1p_c": 1, "gsn_c": -1}, "id": "PUNP3", "gene_reaction_rule": "SDY_4644"}, {"subsystem": "Valine, Leucine, and Isoleucine Metabolism", "name": "dihydroxy-acid dehydratase (2,3-dihydroxy-3-methylbutanoate)", "upper_bound": 1000, "lower_bound": 0, "metabolites": {"h2o_c": 1, "23dhmb_c": -1, "3mob_c": 1}, "id": "DHAD1", "gene_reaction_rule": "SDY_3977"}, {"subsystem": "Valine, Leucine, and Isoleucine Metabolism", "name": "3-isopropylmalate dehydratase", "upper_bound": 1000, "lower_bound": -1000, "metabolites": {"3c2hmp_c": -1, "h2o_c": 1, "2ippm_c": 1}, "id": "IPPMIa", "gene_reaction_rule": "SDY_0098 and SDY_0099"}, {"subsystem": "None", "name": "Allantoin exchange", "upper_bound": 1000, "lower_bound": 0, "metabolites": {"alltn_e": -1}, "id": "EX_alltn_e", "gene_reaction_rule": ""}, {"subsystem": "Oxidative Phosphorylation", "name": "glycerol-3-phosphate dehydrogenase (demethylmenaquinone-8)", "upper_bound": 1000, "lower_bound": 0, "metabolites": {"glyc3p_c": -1, "dhap_c": 1, "2dmmq8_c": -1, "2dmmql8_c": 1}, "id": "G3PD7", "gene_reaction_rule": "SDY_2438 and SDY_2437 and SDY_2436"}, {"subsystem": "Oxidative Phosphorylation", "name": "NADH dehydrogenase (demethylmenaquinone-8 & 0 protons)", "upper_bound": 1000, "lower_bound": 0, "metabolites": {"nad_c": 1, "nadh_c": -1, "2dmmq8_c": -1, "2dmmql8_c": 1, "h_c": -1}, "id": "NADH9", "gene_reaction_rule": "SDY_2041 or SDY_0980 or SDY_0069"}, {"subsystem": "Oxidative Phosphorylation", "name": "NADH dehydrogenase (menaquinone-8 & 0 protons)", "upper_bound": 1000, "lower_bound": 0, "metabolites": {"mql8_c": 1, "nadh_c": -1, "mqn8_c": -1, "h_c": -1, "nad_c": 1}, "id": "NADH10", "gene_reaction_rule": "SDY_2041 or SDY_0069 or SDY_0980"}, {"subsystem": "Citric Acid Cycle", "name": "malate dehydrogenase", "upper_bound": 1000, "lower_bound": -1000, "metabolites": {"mal__L_c": -1, "nadh_c": 1, "nad_c": -1, "oaa_c": 1, "h_c": 1}, "id": "MDH", "gene_reaction_rule": "SDY_3412"}, {"subsystem": "Cofactor and Prosthetic Group Biosynthesis", "name": "pyridoxine kinase", "upper_bound": 1000, "lower_bound": 0, "metabolites": {"pydxn_c": -1, "pdx5p_c": 1, "atp_c": -1, "adp_c": 1, "h_c": 1}, "id": "PYDXNK", "gene_reaction_rule": "SDY_2615"}, {"subsystem": "Cofactor and Prosthetic Group Biosynthesis", "name": "pyridoxamine 5'-phosphate oxidase", "upper_bound": 1000, "lower_bound": 0, "metabolites": {"o2_c": -1, "h2o_c": -1, "pydx5p_c": 1, "h2o2_c": 1, "pyam5p_c": -1, "nh4_c": 1}, "id": "PYAM5PO", "gene_reaction_rule": "SDY_1860"}, {"subsystem": "None", "name": "Deoxyguanosine exchange", "upper_bound": 1000, "lower_bound": 0, "metabolites": {"dgsn_e": -1}, "id": "EX_dgsn_e", "gene_reaction_rule": ""}, {"subsystem": "None", "name": "L-Arabinose exchange", "upper_bound": 1000, "lower_bound": 0, "metabolites": {"arab__L_e": -1}, "id": "EX_arab__L_e", "gene_reaction_rule": ""}, {"subsystem": "None", "name": "D-Fructose exchange", "upper_bound": 1000, "lower_bound": 0, "metabolites": {"fru_e": -1}, "id": "EX_fru_e", "gene_reaction_rule": ""}, {"subsystem": "None", "name": "D-Galactose exchange", "upper_bound": 1000, "lower_bound": 0, "metabolites": {"gal_e": -1}, "id": "EX_gal_e", "gene_reaction_rule": ""}, {"subsystem": "None", "name": "D-Xylose exchange", "upper_bound": 1000, "lower_bound": 0, "metabolites": {"xyl__D_e": -1}, "id": "EX_xyl__D_e", "gene_reaction_rule": ""}, {"subsystem": "None", "name": "Deoxyuridine exchange", "upper_bound": 1000, "lower_bound": 0, "metabolites": {"duri_e": -1}, "id": "EX_duri_e", "gene_reaction_rule": ""}, {"subsystem": "None", "name": "Formate exchange", "upper_bound": 1000, "lower_bound": 0, "metabolites": {"for_e": -1}, "id": "EX_for_e", "gene_reaction_rule": ""}, {"subsystem": "None", "name": "Glycine exchange", "upper_bound": 1000, "lower_bound": 0, "metabolites": {"gly_e": -1}, "id": "EX_gly_e", "gene_reaction_rule": ""}, {"subsystem": "None", "name": "H2 exchange", "upper_bound": 1000, "lower_bound": 0, "metabolites": {"h2_e": -1}, "id": "EX_h2_e", "gene_reaction_rule": ""}, {"subsystem": "None", "name": "L-Lysine exchange", "upper_bound": 1000, "lower_bound": 0, "metabolites": {"lys__L_e": -1}, "id": "EX_lys__L_e", "gene_reaction_rule": ""}, {"subsystem": "None", "name": "L-Serine exchange", "upper_bound": 1000, "lower_bound": 0, "metabolites": {"ser__L_e": -1}, "id": "EX_ser__L_e", "gene_reaction_rule": ""}, {"subsystem": "None", "name": "Thiamin exchange", "upper_bound": 1000, "lower_bound": -1, "metabolites": {"thm_e": -1}, "id": "EX_thm_e", "gene_reaction_rule": ""}, {"subsystem": "None", "name": "L-Tryptophan exchange", "upper_bound": 1000, "lower_bound": -1, "metabolites": {"trp__L_e": -1}, "id": "EX_trp__L_e", "gene_reaction_rule": ""}, {"subsystem": "Glycolysis/Gluconeogenesis", "name": "glycogen synthase (ADPGlc)", "upper_bound": 1000, "lower_bound": 0, "metabolites": {"glycogen_c": 1, "adpglc_c": -1, "adp_c": 1, "h_c": 1}, "id": "GLCS1", "gene_reaction_rule": "SDY_3575"}, {"subsystem": "Glycolysis/Gluconeogenesis", "name": "glycogen phosphorylase", "upper_bound": 1000, "lower_bound": 0, "metabolites": {"pi_c": -1, "glycogen_c": -1, "g1p_c": 1}, "id": "GLCP", "gene_reaction_rule": "SDY_3574 or SDY_3659"}, {"subsystem": "None", "name": "Deoxyinosine exchange", "upper_bound": 1000, "lower_bound": 0, "metabolites": {"din_e": -1}, "id": "EX_din_e", "gene_reaction_rule": ""}, {"subsystem": "None", "name": "FMN exchange", "upper_bound": 1000, "lower_bound": 0, "metabolites": {"fmn_e": -1}, "id": "EX_fmn_e", "gene_reaction_rule": ""}, {"subsystem": "None", "name": "Oxidized glutathione exchange", "upper_bound": 1000, "lower_bound": 0, "metabolites": {"gthox_e": -1}, "id": "EX_gthox_e", "gene_reaction_rule": ""}, {"subsystem": "Arginine and Proline Metabolism", "name": "agmatinase", "upper_bound": 1000, "lower_bound": 0, "metabolites": {"ptrc_c": 1, "h2o_c": -1, "urea_c": 1, "agm_c": -1}, "id": "AGMT", "gene_reaction_rule": "SDY_3135"}, {"subsystem": "Arginine and Proline Metabolism", "name": "arginine decarboxylase", "upper_bound": 1000, "lower_bound": 0, "metabolites": {"agm_c": 1, "co2_c": 1, "arg__L_c": -1, "h_c": -1}, "id": "ARGDC", "gene_reaction_rule": "SDY_4094"}, {"subsystem": "Arginine and Proline Metabolism", "name": "argininosuccinate synthase", "upper_bound": 1000, "lower_bound": 0, "metabolites": {"atp_c": -1, "asp__L_c": -1, "ppi_c": 1, "argsuc_c": 1, "h_c": 1, "citr__L_c": -1, "amp_c": 1}, "id": "ARGSS", "gene_reaction_rule": "SDY_3351"}, {"subsystem": "Arginine and Proline Metabolism", "name": "N-acetyl-g-glutamyl-phosphate reductase", "upper_bound": 1000, "lower_bound": -1000, "metabolites": {"nadp_c": -1, "nadph_c": 1, "acg5p_c": 1, "acg5sa_c": -1, "h_c": 1, "pi_c": -1}, "id": "AGPR", "gene_reaction_rule": "SDY_3793"}, {"subsystem": "Cofactor and Prosthetic Group Biosynthesis", "name": "glutamate-1-semialdehyde aminotransferase", "upper_bound": 1000, "lower_bound": -1000, "metabolites": {"5aop_c": 1, "glu1sa_c": -1}, "id": "G1SAT", "gene_reaction_rule": "SDY_0170"}, {"subsystem": "Lipopolysaccharide Biosynthesis / Recycling", "name": "3-deoxy-manno-octulosonate cytidylyltransferase", "upper_bound": 1000, "lower_bound": 0, "metabolites": {"ctp_c": -1, "ckdo_c": 1, "ppi_c": 1, "kdo_c": -1}, "id": "KDOCT2", "gene_reaction_rule": "SDY_2340"}, {"subsystem": "Pyruvate Metabolism", "name": "oxaloacetate decarboxylase", "upper_bound": 1000, "lower_bound": 0, "metabolites": {"pyr_c": 1, "co2_c": 1, "h_c": -1, "oaa_c": -1}, "id": "OAADC", "gene_reaction_rule": "SDY_1136"}, {"subsystem": "Alternate Carbon Metabolism", "name": "altronate hydrolase", "upper_bound": 1000, "lower_bound": 0, "metabolites": {"h2o_c": 1, "2ddglcn_c": 1, "altrn_c": -1}, "id": "ALTRH", "gene_reaction_rule": "SDY_3275"}, {"subsystem": "Alternate Carbon Metabolism", "name": "glucuronate isomerase (D-glucuronate)", "upper_bound": 1000, "lower_bound": -1000, "metabolites": {"glcur_c": -1, "fruur_c": 1}, "id": "GUI1", "gene_reaction_rule": "SDY_3276"}, {"subsystem": "Cell Envelope Biosynthesis", "name": "phosphoglucosamine mutase", "upper_bound": 1000, "lower_bound": -1000, "metabolites": {"gam6p_c": 1, "gam1p_c": -1}, "id": "PGAMT", "gene_reaction_rule": "SDY_3357"}, {"subsystem": "Cell Envelope Biosynthesis", "name": "UDP-N-acetylglucosamine diphosphorylase", "upper_bound": 1000, "lower_bound": 0, "metabolites": {"uacgam_c": 1, "utp_c": -1, "ppi_c": 1, "acgam1p_c": -1, "h_c": -1}, "id": "UAGDP", "gene_reaction_rule": "SDY_4018"}, {"subsystem": "Cell Envelope Biosynthesis", "name": "UDP-N-acetylglucosamine 1-carboxyvinyltransferase", "upper_bound": 1000, "lower_bound": 0, "metabolites": {"pep_c": -1, "uacgam_c": -1, "uaccg_c": 1, "pi_c": 1}, "id": "UAGCVT", "gene_reaction_rule": "SDY_3370"}, {"subsystem": "None", "name": "Acetaldehyde exchange", "upper_bound": 1000, "lower_bound": 0, "metabolites": {"acald_e": -1}, "id": "EX_acald_e", "gene_reaction_rule": ""}, {"subsystem": "None", "name": "Melibiose exchange", "upper_bound": 1000, "lower_bound": 0, "metabolites": {"melib_e": -1}, "id": "EX_melib_e", "gene_reaction_rule": ""}, {"subsystem": "Membrane Lipid Metabolism", "name": "Malonyl-ACP decarboxylase", "upper_bound": 1000, "lower_bound": 0, "metabolites": {"acACP_c": 1, "co2_c": 1, "malACP_c": -1, "h_c": -1}, "id": "MACPD", "gene_reaction_rule": "SDY_2521"}, {"subsystem": "Cofactor and Prosthetic Group Biosynthesis", "name": "3-Dimethylubiquinonol 3-methyltransferase", "upper_bound": 1000, "lower_bound": 0, "metabolites": {"q8h2_c": 1, "2omhmbl_c": -1, "ahcys_c": 1, "h_c": 1, "amet_c": -1}, "id": "DMQMT", "gene_reaction_rule": "SDY_2424"}, {"subsystem": "Cofactor and Prosthetic Group Biosynthesis", "name": "Isochorismate Synthase", "upper_bound": 1000, "lower_bound": 0, "metabolites": {"chor_c": -1, "ichor_c": 1}, "id": "ICHORSi", "gene_reaction_rule": "SDY_0524"}, {"subsystem": "None", "name": "Sucrose exchange", "upper_bound": 1000, "lower_bound": 0, "metabolites": {"sucr_e": -1}, "id": "EX_sucr_e", "gene_reaction_rule": ""}, {"subsystem": "None", "name": "Trehalose exchange", "upper_bound": 1000, "lower_bound": 0, "metabolites": {"tre_e": -1}, "id": "EX_tre_e", "gene_reaction_rule": ""}, {"subsystem": "None", "name": "Zinc exchange", "upper_bound": 1000, "lower_bound": -1000, "metabolites": {"zn2_e": -1}, "id": "EX_zn2_e", "gene_reaction_rule": ""}, {"subsystem": "Membrane Lipid Metabolism", "name": "3-hydroxyacyl-CoA dehydrogenase (3-oxododecanoyl-CoA)", "upper_bound": 1000, "lower_bound": -1000, "metabolites": {"3oddcoa_c": -1, "3hddcoa_c": 1, "nadh_c": -1, "nad_c": 1, "h_c": -1}, "id": "HACD5", "gene_reaction_rule": "SDY_2541"}, {"subsystem": "Cofactor and Prosthetic Group Biosynthesis", "name": "Dihydroneopterin monophosphate dephosphorylase", "upper_bound": 1000, "lower_bound": 0, "metabolites": {"dhnpt_c": 1, "h2o_c": -1, "pi_c": 1, "dhpmp_c": -1}, "id": "DNMPPA", "gene_reaction_rule": ""}, {"subsystem": "Cofactor and Prosthetic Group Biosynthesis", "name": "6-hydroxymethyl-dihydropterin pyrophosphokinase", "upper_bound": 1000, "lower_bound": 0, "metabolites": {"6hmhptpp_c": 1, "6hmhpt_c": -1, "amp_c": 1, "atp_c": -1, "h_c": 1}, "id": "HPPK2", "gene_reaction_rule": "SDY_0158"}, {"subsystem": "Cofactor and Prosthetic Group Biosynthesis", "name": "pantetheine-phosphate adenylyltransferase", "upper_bound": 1000, "lower_bound": 0, "metabolites": {"pan4p_c": -1, "ppi_c": 1, "dpcoa_c": 1, "atp_c": -1, "h_c": -1}, "id": "PTPATi", "gene_reaction_rule": "SDY_4064"}, {"subsystem": "Alternate Carbon Metabolism", "name": "hexokinase (D-fructose:ATP)", "upper_bound": 1000, "lower_bound": 0, "metabolites": {"h_c": 1, "f6p_c": 1, "adp_c": 1, "fru_c": -1, "atp_c": -1}, "id": "HEX7", "gene_reaction_rule": "SDY_0345"}, {"subsystem": "Cofactor and Prosthetic Group Biosynthesis", "name": "1-deoxy-D-xylulose reductoisomerase", "upper_bound": 1000, "lower_bound": 0, "metabolites": {"2me4p_c": 1, "dxyl5p_c": -1, "nadp_c": 1, "nadph_c": -1, "h_c": -1}, "id": "DXPRIi", "gene_reaction_rule": "SDY_0188"}, {"subsystem": "Cofactor and Prosthetic Group Biosynthesis", "name": "Octaprenyl-hydroxybenzoate decarboxylase", "upper_bound": 1000, "lower_bound": 0, "metabolites": {"3ophb_c": -1, "co2_c": 1, "h_c": -1, "2oph_c": 1}, "id": "OPHBDC", "gene_reaction_rule": "SDY_3901"}, {"subsystem": "Cofactor and Prosthetic Group Biosynthesis", "name": "2-octaprenyl-6-hydroxyphenol methylase", "upper_bound": 1000, "lower_bound": 0, "metabolites": {"2omph_c": 1, "amet_c": -1, "ahcys_c": 1, "h_c": 1, "2ohph_c": -1}, "id": "OHPHM", "gene_reaction_rule": "SDY_2424"}, {"subsystem": "Glycine and Serine Metabolism", "name": "glycine hydroxymethyltransferase, reversible", "upper_bound": 1000, "lower_bound": -1000, "metabolites": {"h2o_c": 1, "ser__L_c": -1, "thf_c": -1, "mlthf_c": 1, "gly_c": 1}, "id": "GHMT2r", "gene_reaction_rule": "SDY_2738"}, {"subsystem": "Purine and Pyrimidine Biosynthesis", "name": "dihydoorotic acid dehydrogenase (quinone8)", "upper_bound": 1000, "lower_bound": 0, "metabolites": {"q8h2_c": 1, "dhor__S_c": -1, "q8_c": -1, "orot_c": 1}, "id": "DHORD2", "gene_reaction_rule": "SDY_0918"}, {"subsystem": "Nucleotide Salvage Pathway", "name": "adentylate kinase (ITP)", "upper_bound": 1000, "lower_bound": -1000, "metabolites": {"amp_c": -1, "idp_c": 1, "itp_c": -1, "adp_c": 1}, "id": "ADK4", "gene_reaction_rule": "SDY_0445"}, {"subsystem": "Nucleotide Salvage Pathway", "name": "insosine kinase", "upper_bound": 1000, "lower_bound": 0, "metabolites": {"h_c": 1, "atp_c": -1, "imp_c": 1, "adp_c": 1, "ins_c": -1}, "id": "INSK", "gene_reaction_rule": "SDY_0442"}, {"subsystem": "Arginine and Proline Metabolism", "name": "4-aminobutyrate transaminase", "upper_bound": 1000, "lower_bound": 0, "metabolites": {"akg_c": -1, "glu__L_c": 1, "sucsal_c": 1, "4abut_c": -1}, "id": "ABTA", "gene_reaction_rule": "SDY_1943"}, {"subsystem": "Alanine and Aspartate Metabolism", "name": "L-aspartase", "upper_bound": 1000, "lower_bound": 0, "metabolites": {"asp__L_c": -1, "fum_c": 1, "nh4_c": 1}, "id": "ASPT", "gene_reaction_rule": "SDY_4441"}, {"subsystem": "Glycine and Serine Metabolism", "name": "L-serine deaminase", "upper_bound": 1000, "lower_bound": 0, "metabolites": {"pyr_c": 1, "ser__L_c": -1, "nh4_c": 1}, "id": "SERD_L", "gene_reaction_rule": "SDY_3301 or SDY_1720 or SDY_3308"}, {"subsystem": "Glycine and Serine Metabolism", "name": "L-threonine dehydrogenase", "upper_bound": 1000, "lower_bound": 0, "metabolites": {"thr__L_c": -1, "nadh_c": 1, "2aobut_c": 1, "nad_c": -1, "h_c": 1}, "id": "THRD", "gene_reaction_rule": "SDY_4049"}, {"subsystem": "Alternate Carbon Metabolism", "name": "hexokinase (D-mannose:ATP)", "upper_bound": 1000, "lower_bound": 0, "metabolites": {"h_c": 1, "man6p_c": 1, "atp_c": -1, "adp_c": 1, "man_c": -1}, "id": "HEX4", "gene_reaction_rule": ""}, {"subsystem": "Valine, Leucine, and Isoleucine Metabolism", "name": "ketol-acid reductoisomerase (2,3-dihydroxy-3-methylbutanoate)", "upper_bound": 1000, "lower_bound": -1000, "metabolites": {"nadp_c": -1, "nadph_c": 1, "h_c": 1, "23dhmb_c": -1, "alac__S_c": 1}, "id": "KARA1", "gene_reaction_rule": "SDY_3974"}, {"subsystem": "Valine, Leucine, and Isoleucine Metabolism", "name": "ketol-acid reductoisomerase (2-Acetolactate)", "upper_bound": 1000, "lower_bound": -1000, "metabolites": {"23dhmp_c": 1, "2ahbut_c": -1, "nadp_c": 1, "nadph_c": -1, "h_c": -1}, "id": "KARA2", "gene_reaction_rule": "SDY_3974"}, {"subsystem": "Membrane Lipid Metabolism", "name": "acetyl-CoA carboxylase", "upper_bound": 1000, "lower_bound": 0, "metabolites": {"malcoa_c": 1, "accoa_c": -1, "atp_c": -1, "hco3_c": -1, "h_c": 1, "adp_c": 1, "pi_c": 1}, "id": "ACCOAC", "gene_reaction_rule": "SDY_2514 and SDY_3432 and SDY_3433 and SDY_0200"}, {"subsystem": "Cofactor and Prosthetic Group Biosynthesis", "name": "NAD kinase", "upper_bound": 1000, "lower_bound": 0, "metabolites": {"nad_c": -1, "nadp_c": 1, "atp_c": -1, "adp_c": 1, "h_c": 1}, "id": "NADK", "gene_reaction_rule": "SDY_2788"}, {"subsystem": "Cofactor and Prosthetic Group Biosynthesis", "name": "isochorismate synthase", "upper_bound": 1000, "lower_bound": -1000, "metabolites": {"chor_c": -1, "ichor_c": 1}, "id": "ICHORS", "gene_reaction_rule": "SDY_2461"}, {"subsystem": "Cofactor and Prosthetic Group Biosynthesis", "name": "O-succinylbenzoate-CoA synthase", "upper_bound": 1000, "lower_bound": 0, "metabolites": {"sucbz_c": 1, "2shchc_c": -1, "h2o_c": 1}, "id": "SUCBZS", "gene_reaction_rule": "SDY_2457"}, {"subsystem": "Cofactor and Prosthetic Group Biosynthesis", "name": "2,3-dihydro-2,3-dihydroxybenzoate dehydrogenase", "upper_bound": 1000, "lower_bound": -1000, "metabolites": {"23dhb_c": 1, "nadh_c": 1, "23ddhb_c": -1, "nad_c": -1, "h_c": 1}, "id": "DHBD", "gene_reaction_rule": "SDY_0526"}, {"subsystem": "Cofactor and Prosthetic Group Biosynthesis", "name": "isochorismatase", "upper_bound": 1000, "lower_bound": 0, "metabolites": {"ichor_c": -1, "pyr_c": 1, "23ddhb_c": 1, "h2o_c": -1}, "id": "ICHORT", "gene_reaction_rule": "SDY_0525"}, {"subsystem": "Alternate Carbon Metabolism", "name": "L-ribulokinase (L-ribulose)", "upper_bound": 1000, "lower_bound": 0, "metabolites": {"rbl__L_c": -1, "h_c": 1, "ru5p__L_c": 1, "adp_c": 1, "atp_c": -1}, "id": "RBK_L1", "gene_reaction_rule": "SDY_0090"}, {"subsystem": "Alternate Carbon Metabolism", "name": "L-ribulose-phosphate 4-epimerase", "upper_bound": 1000, "lower_bound": -1000, "metabolites": {"xu5p__D_c": 1, "ru5p__L_c": -1}, "id": "RBP4E", "gene_reaction_rule": "SDY_0088 or SDY_4369"}, {"subsystem": "Nucleotide Salvage Pathway", "name": "5'-nucleotidase (UMP)", "upper_bound": 1000, "lower_bound": 0, "metabolites": {"uri_c": 1, "h2o_c": -1, "pi_c": 1, "ump_c": -1}, "id": "NTD2", "gene_reaction_rule": "SDY_2941 or SDY_4631 or SDY_0610"}, {"subsystem": "Nucleotide Salvage Pathway", "name": "5'-nucleotidase (CMP)", "upper_bound": 1000, "lower_bound": 0, "metabolites": {"cytd_c": 1, "h2o_c": -1, "pi_c": 1, "cmp_c": -1}, "id": "NTD4", "gene_reaction_rule": "SDY_2941 or SDY_0610"}, {"subsystem": "Nucleotide Salvage Pathway", "name": "5'-nucleotidase (dTMP)", "upper_bound": 1000, "lower_bound": 0, "metabolites": {"dtmp_c": -1, "h2o_c": -1, "pi_c": 1, "thymd_c": 1}, "id": "NTD5", "gene_reaction_rule": "SDY_2941 or SDY_4631 or SDY_2487"}, {"subsystem": "Nucleotide Salvage Pathway", "name": "5'-nucleotidase (dAMP)", "upper_bound": 1000, "lower_bound": 0, "metabolites": {"damp_c": -1, "pi_c": 1, "h2o_c": -1, "dad__2_c": 1}, "id": "NTD6", "gene_reaction_rule": "SDY_2941 or SDY_2487"}, {"subsystem": "Methylglyoxal Metabolism", "name": "lactoylglutathione lyase", "upper_bound": 1000, "lower_bound": 0, "metabolites": {"gthrd_c": -1, "lgt__S_c": 1, "mthgxl_c": -1}, "id": "LGTHL", "gene_reaction_rule": "SDY_1876"}, {"subsystem": "Cofactor and Prosthetic Group Biosynthesis", "name": "Pyridoxal 5-phosphate phosphatase", "upper_bound": 1000, "lower_bound": 0, "metabolites": {"h2o_c": -1, "pi_c": 1, "pydx5p_c": -1, "pydx_c": 1}, "id": "PYDXPP", "gene_reaction_rule": "SDY_0383 or SDY_0610"}, {"subsystem": "Membrane Lipid Metabolism", "name": "3-hydroxyacyl-CoA dehydrogenase (3-oxotetradecanoyl-CoA)", "upper_bound": 1000, "lower_bound": -1000, "metabolites": {"3otdcoa_c": -1, "nadh_c": -1, "3htdcoa_c": 1, "nad_c": 1, "h_c": -1}, "id": "HACD6", "gene_reaction_rule": "SDY_2541"}, {"subsystem": "Membrane Lipid Metabolism", "name": "3-hydroxyacyl-CoA dehydratase (3-hydroxybutanoyl-CoA)", "upper_bound": 1000, "lower_bound": -1000, "metabolites": {"b2coa_c": 1, "3hbcoa_c": -1, "h2o_c": 1}, "id": "ECOAH1", "gene_reaction_rule": "SDY_2541"}, {"subsystem": "Membrane Lipid Metabolism", "name": "3-hydroxyacyl-CoA dehydratase (3-hydroxyhexanoyl-CoA)", "upper_bound": 1000, "lower_bound": -1000, "metabolites": {"3hhcoa_c": -1, "h2o_c": 1, "hx2coa_c": 1}, "id": "ECOAH2", "gene_reaction_rule": "SDY_2541"}, {"subsystem": "Membrane Lipid Metabolism", "name": "3-hydroxyacyl-CoA dehydratase (3-hydroxyoctanoyl-CoA)", "upper_bound": 1000, "lower_bound": -1000, "metabolites": {"oc2coa_c": 1, "h2o_c": 1, "3hocoa_c": -1}, "id": "ECOAH3", "gene_reaction_rule": "SDY_2541"}, {"subsystem": "Alternate Carbon Metabolism", "name": "UDPglucose--hexose-1-phosphate uridylyltransferase", "upper_bound": 1000, "lower_bound": -1000, "metabolites": {"udpgal_c": 1, "udpg_c": -1, "gal1p_c": -1, "g1p_c": 1}, "id": "UGLT", "gene_reaction_rule": "SDY_0705"}, {"subsystem": "Cofactor and Prosthetic Group Biosynthesis", "name": "1-deoxy-D-xylulose 5-phosphate synthase", "upper_bound": 1000, "lower_bound": 0, "metabolites": {"h_c": -1, "pyr_c": -1, "co2_c": 1, "dxyl5p_c": 1, "g3p_c": -1}, "id": "DXPS", "gene_reaction_rule": "SDY_0308"}, {"subsystem": "Anaplerotic Reactions", "name": "Isocitrate lyase", "upper_bound": 1000, "lower_bound": 0, "metabolites": {"succ_c": 1, "icit_c": -1, "glx_c": 1}, "id": "ICL", "gene_reaction_rule": "SDY_4327"}, {"subsystem": "Nucleotide Salvage Pathway", "name": "CMP nucleosidase", "upper_bound": 1000, "lower_bound": 0, "metabolites": {"h2o_c": -1, "csn_c": 1, "r5p_c": 1, "cmp_c": -1}, "id": "CMPN", "gene_reaction_rule": ""}, {"subsystem": "Alternate Carbon Metabolism", "name": "UDPglucose 4-epimerase", "upper_bound": 1000, "lower_bound": -1000, "metabolites": {"udpgal_c": 1, "udpg_c": -1}, "id": "UDPG4E", "gene_reaction_rule": "SDY_0706"}, {"subsystem": "Alternate Carbon Metabolism", "name": "b-galactosidase", "upper_bound": 1000, "lower_bound": 0, "metabolites": {"glc__D_c": 1, "lcts_c": -1, "h2o_c": -1, "gal_c": 1}, "id": "LACZ", "gene_reaction_rule": "SDY_0371"}, {"subsystem": "Alternate Carbon Metabolism", "name": "trehalose-6-phosphate hydrolase", "upper_bound": 1000, "lower_bound": 0, "metabolites": {"tre6p_c": -1, "glc__D_c": 1, "g6p_c": 1, "h2o_c": -1}, "id": "TRE6PH", "gene_reaction_rule": "SDY_4256"}, {"subsystem": "Anaplerotic Reactions", "name": "phosphoenolpyruvate carboxylase", "upper_bound": 1000, "lower_bound": 0, "metabolites": {"h2o_c": -1, "pi_c": 1, "pep_c": -1, "h_c": 1, "oaa_c": 1, "co2_c": -1}, "id": "PPC", "gene_reaction_rule": "SDY_3791"}, {"subsystem": "Alternate Carbon Metabolism", "name": "aldehyde dehydrogenase (butanal, NAD)", "upper_bound": 1000, "lower_bound": 0, "metabolites": {"h2o_c": -1, "btal_c": -1, "but_c": 1, "h_c": 2.0, "nad_c": -1, "nadh_c": 1}, "id": "ALDD4", "gene_reaction_rule": ""}, {"subsystem": "Alternate Carbon Metabolism", "name": "glycerol-3-phosphatase", "upper_bound": 1000, "lower_bound": 0, "metabolites": {"h2o_c": -1, "pi_c": 1, "glyc3p_c": -1, "glyc_c": 1}, "id": "G3PT", "gene_reaction_rule": "SDY_0765 or SDY_0610"}, {"subsystem": "Cofactor and Prosthetic Group Biosynthesis", "name": "pyridoxal kinase", "upper_bound": 1000, "lower_bound": 0, "metabolites": {"h_c": 1, "pydx5p_c": 1, "pydx_c": -1, "adp_c": 1, "atp_c": -1}, "id": "PYDXK", "gene_reaction_rule": "SDY_2615"}, {"subsystem": "Unassigned", "name": "uricase", "upper_bound": 1000, "lower_bound": 0, "metabolites": {"o2_c": -1, "h2o_c": -2.0, "urate_c": -1, "h2o2_c": 1, "co2_c": 1, "alltn_c": 1}, "id": "URIC", "gene_reaction_rule": ""}, {"subsystem": "Cysteine Metabolism", "name": "Sulfate adenyltransferase", "upper_bound": 1000, "lower_bound": 0, "metabolites": {"h2o_c": -1, "gdp_c": 1, "aps_c": 1, "atp_c": -1, "ppi_c": 1, "so4_c": -1, "gtp_c": -1, "pi_c": 1}, "id": "SADT2", "gene_reaction_rule": "SDY_2949 and SDY_2947"}, {"subsystem": "Alternate Carbon Metabolism", "name": "Rhamnulose-1-phosphate aldolase", "upper_bound": 1000, "lower_bound": -1000, "metabolites": {"dhap_c": 1, "lald__L_c": 1, "rml1p_c": -1}, "id": "RMPA", "gene_reaction_rule": "SDY_3849"}, {"subsystem": "Alternate Carbon Metabolism", "name": "sorbitol-6-phosphate dehydrogenase", "upper_bound": 1000, "lower_bound": -1000, "metabolites": {"h_c": 1, "nadh_c": 1, "nad_c": -1, "sbt6p_c": -1, "f6p_c": 1}, "id": "SBTPD", "gene_reaction_rule": "SDY_2901"}, {"subsystem": "Alternate Carbon Metabolism", "name": "tagaturonate reductase", "upper_bound": 1000, "lower_bound": -1000, "metabolites": {"tagur_c": 1, "nadh_c": 1, "altrn_c": -1, "h_c": 1, "nad_c": -1}, "id": "TAGURr", "gene_reaction_rule": "SDY_1629"}, {"subsystem": "Alternate Carbon Metabolism", "name": "Phosphoglycolate phosphatase", "upper_bound": 1000, "lower_bound": 0, "metabolites": {"2pglyc_c": -1, "h2o_c": -1, "glyclt_c": 1, "pi_c": 1}, "id": "PGLYCP", "gene_reaction_rule": "SDY_3694"}, {"subsystem": "Glyoxylate Metabolism", "name": "glyoxalate carboligase", "upper_bound": 1000, "lower_bound": 0, "metabolites": {"co2_c": 1, "glx_c": -2.0, "h_c": -1, "2h3oppan_c": 1}, "id": "GLXCL", "gene_reaction_rule": "SDY_0395"}, {"subsystem": "Alternate Carbon Metabolism", "name": "5-dehydro-4-deoxyglucarate aldolase", "upper_bound": 1000, "lower_bound": 0, "metabolites": {"pyr_c": 1, "5dh4dglc_c": -1, "2h3oppan_c": 1}, "id": "GLCRAL", "gene_reaction_rule": "SDY_3320"}, {"subsystem": "Membrane Lipid Metabolism", "name": "beta-ketoacyl-ACP synthase", "upper_bound": 1000, "lower_bound": 0, "metabolites": {"acACP_c": -1, "ACP_c": 1, "malACP_c": -1, "h_c": -1, "actACP_c": 1, "co2_c": 1}, "id": "KAS14", "gene_reaction_rule": "SDY_2521 or SDY_2055"}, {"subsystem": "Lipopolysaccharide Biosynthesis / Recycling", "name": "Endotoxin Synthesis (lauroyl transferase)", "upper_bound": 1000, "lower_bound": 0, "metabolites": {"kdo2lipid4_c": -1, "kdo2lipid4L_c": 1, "ACP_c": 1, "ddcaACP_c": -1}, "id": "EDTXS1", "gene_reaction_rule": "SDY_2293"}, {"subsystem": "Lipopolysaccharide Biosynthesis / Recycling", "name": "Endotoxin Synthesis (myristoyl transferase)", "upper_bound": 1000, "lower_bound": 0, "metabolites": {"kdo2lipid4L_c": -1, "ACP_c": 1, "lipa_c": 1, "myrsACP_c": -1}, "id": "EDTXS2", "gene_reaction_rule": "SDY_1142"}, {"subsystem": "Lipopolysaccharide Biosynthesis / Recycling", "name": "Endotoxin Synthesis (palmitoleoyl ACP)", "upper_bound": 1000, "lower_bound": 0, "metabolites": {"kdo2lipid4_c": -1, "ACP_c": 1, "kdo2lipid4p_c": 1, "hdeACP_c": -1}, "id": "EDTXS3", "gene_reaction_rule": "SDY_2576"}, {"subsystem": "Lipopolysaccharide Biosynthesis / Recycling", "name": "Endotoxin Synthesis (myristoyl transferase)", "upper_bound": 1000, "lower_bound": 0, "metabolites": {"ACP_c": 1, "lipa_cold_c": 1, "kdo2lipid4p_c": -1, "myrsACP_c": -1}, "id": "EDTXS4", "gene_reaction_rule": "SDY_1142"}, {"subsystem": "None", "name": "Trimethylamine N-oxide exchange", "upper_bound": 1000, "lower_bound": 0, "metabolites": {"tmao_e": -1}, "id": "EX_tmao_e", "gene_reaction_rule": ""}, {"subsystem": "Cofactor and Prosthetic Group Biosynthesis", "name": "nicotinate-nucleotide diphosphorylase (carboxylating)", "upper_bound": 1000, "lower_bound": 0, "metabolites": {"nicrnt_c": 1, "ppi_c": 1, "quln_c": -1, "h_c": -2.0, "co2_c": 1, "prpp_c": -1}, "id": "NNDPR", "gene_reaction_rule": "SDY_0139"}, {"subsystem": "Membrane Lipid Metabolism", "name": "3-hydroxyacyl-CoA dehydrogenase (3-oxodecanoyl-CoA)", "upper_bound": 1000, "lower_bound": -1000, "metabolites": {"3odcoa_c": -1, "3hdcoa_c": 1, "nadh_c": -1, "nad_c": 1, "h_c": -1}, "id": "HACD4", "gene_reaction_rule": "SDY_2541"}, {"subsystem": "Membrane Lipid Metabolism", "name": "3-hydroxyacyl-CoA dehydrogenase (3-oxohexadecanoyl-CoA)", "upper_bound": 1000, "lower_bound": -1000, "metabolites": {"nad_c": 1, "nadh_c": -1, "h_c": -1, "3ohdcoa_c": -1, "3hhdcoa_c": 1}, "id": "HACD7", "gene_reaction_rule": "SDY_2541"}, {"subsystem": "Cell Envelope Biosynthesis", "name": "acyl-[acyl-carrier-protein] synthetase (n-C14:0)", "upper_bound": 1000, "lower_bound": 0, "metabolites": {"atp_c": -1, "ppi_c": 1, "ACP_c": -1, "amp_c": 1, "myrsACP_c": 1, "ttdca_c": -1}, "id": "AACPS1", "gene_reaction_rule": "SDY_2056 and SDY_3053"}, {"subsystem": "Threonine and Lysine Metabolism", "name": "succinyl-diaminopimelate desuccinylase", "upper_bound": 1000, "lower_bound": 0, "metabolites": {"sl26da_c": -1, "h2o_c": -1, "26dap__LL_c": 1, "succ_c": 1}, "id": "SDPDS", "gene_reaction_rule": "SDY_2655"}, {"subsystem": "Nucleotide Salvage Pathway", "name": "5'-nucleotidase (GMP)", "upper_bound": 1000, "lower_bound": 0, "metabolites": {"h2o_c": -1, "pi_c": 1, "gmp_c": -1, "gsn_c": 1}, "id": "NTD9", "gene_reaction_rule": "SDY_2941 or SDY_3679 or SDY_0610"}, {"subsystem": "Nucleotide Salvage Pathway", "name": "5'-nucleotidase (XMP)", "upper_bound": 1000, "lower_bound": 0, "metabolites": {"xmp_c": -1, "h2o_c": -1, "pi_c": 1, "xtsn_c": 1}, "id": "NTD10", "gene_reaction_rule": "SDY_2941"}, {"subsystem": "Nucleotide Salvage Pathway", "name": "adenine phosphoribosyltransferase", "upper_bound": 1000, "lower_bound": 0, "metabolites": {"ppi_c": 1, "ade_c": -1, "amp_c": 1, "prpp_c": -1}, "id": "ADPT", "gene_reaction_rule": "SDY_0450"}, {"subsystem": "Nucleotide Salvage Pathway", "name": "adenylate kinase", "upper_bound": 1000, "lower_bound": -1000, "metabolites": {"atp_c": -1, "adp_c": 2.0, "amp_c": -1}, "id": "ADK1", "gene_reaction_rule": "SDY_0445"}, {"subsystem": "Cofactor and Prosthetic Group Biosynthesis", "name": "Octaprenyl pyrophosphate synthase", "upper_bound": 1000, "lower_bound": 0, "metabolites": {"ppi_c": 5.0, "ipdp_c": -5.0, "frdp_c": -1, "octdp_c": 1}, "id": "OCTDPS", "gene_reaction_rule": "SDY_3368"}, {"subsystem": "None", "name": "meso-2,6-Diaminoheptanedioate exchange", "upper_bound": 1000, "lower_bound": 0, "metabolites": {"26dap__M_e": -1}, "id": "EX_26dap__M_e", "gene_reaction_rule": ""}, {"subsystem": "None", "name": "N-Acetylneuraminate exchange", "upper_bound": 1000, "lower_bound": 0, "metabolites": {"acnam_e": -1}, "id": "EX_acnam_e", "gene_reaction_rule": ""}, {"subsystem": "None", "name": "AMP exchange", "upper_bound": 1000, "lower_bound": 0, "metabolites": {"amp_e": -1}, "id": "EX_amp_e", "gene_reaction_rule": ""}, {"subsystem": "None", "name": "Dihydroxyacetone exchange", "upper_bound": 1000, "lower_bound": 0, "metabolites": {"dha_e": -1}, "id": "EX_dha_e", "gene_reaction_rule": ""}, {"subsystem": "None", "name": "L-Fucose exchange", "upper_bound": 1000, "lower_bound": 0, "metabolites": {"fuc__L_e": -1}, "id": "EX_fuc__L_e", "gene_reaction_rule": ""}, {"subsystem": "None", "name": "D-Glyceraldehyde exchange", "upper_bound": 1000, "lower_bound": 0, "metabolites": {"glyald_e": -1}, "id": "EX_glyald_e", "gene_reaction_rule": ""}, {"subsystem": "Cell Envelope Biosynthesis", "name": "acyl-[acyl-carrier-protein] synthetase  (n-C14:1)", "upper_bound": 1000, "lower_bound": 0, "metabolites": {"atp_c": -1, "tdeACP_c": 1, "ppi_c": 1, "ACP_c": -1, "amp_c": 1, "ttdcea_c": -1}, "id": "AACPS2", "gene_reaction_rule": "SDY_2056 and SDY_3053"}, {"subsystem": "Cell Envelope Biosynthesis", "name": "acyl-[acyl-carrier-protein] synthetase  (n-C16:0)", "upper_bound": 1000, "lower_bound": 0, "metabolites": {"atp_c": -1, "ppi_c": 1, "ACP_c": -1, "amp_c": 1, "palmACP_c": 1, "hdca_c": -1}, "id": "AACPS3", "gene_reaction_rule": "SDY_2056 and SDY_3053"}, {"subsystem": "Cell Envelope Biosynthesis", "name": "acyl-[acyl-carrier-protein] synthetase  (n-C16:1)", "upper_bound": 1000, "lower_bound": 0, "metabolites": {"atp_c": -1, "ppi_c": 1, "ACP_c": -1, "hdcea_c": -1, "amp_c": 1, "hdeACP_c": 1}, "id": "AACPS4", "gene_reaction_rule": "SDY_3053 and SDY_2056"}, {"subsystem": "None", "name": "L-Rhamnose exchange", "upper_bound": 1000, "lower_bound": 0, "metabolites": {"rmn_e": -1}, "id": "EX_rmn_e", "gene_reaction_rule": ""}, {"subsystem": "None", "name": "tetradecanoate (n-C14:0) exchange", "upper_bound": 1000, "lower_bound": 0, "metabolites": {"ttdca_e": -1}, "id": "EX_ttdca_e", "gene_reaction_rule": ""}, {"subsystem": "Alternate Carbon Metabolism", "name": "N-acetyl-D-mannosamine kinase", "upper_bound": 1000, "lower_bound": 0, "metabolites": {"acmana_c": -1, "acmanap_c": 1, "h_c": 1, "adp_c": 1, "atp_c": -1}, "id": "AMANK", "gene_reaction_rule": "SDY_3397"}, {"subsystem": "None", "name": "Glycolate exchange", "upper_bound": 1000, "lower_bound": 0, "metabolites": {"glyclt_e": -1}, "id": "EX_glyclt_e", "gene_reaction_rule": ""}, {"subsystem": "None", "name": "D-Glucose 6-phosphate exchange", "upper_bound": 1000, "lower_bound": 0, "metabolites": {"g6p_e": -1}, "id": "EX_g6p_e", "gene_reaction_rule": ""}, {"subsystem": "None", "name": "2-Dehydro-3-deoxy-D-gluconate exchange", "upper_bound": 1000, "lower_bound": 0, "metabolites": {"2ddglcn_e": -1}, "id": "EX_2ddglcn_e", "gene_reaction_rule": ""}, {"subsystem": "None", "name": "D-Galactarate exchange", "upper_bound": 1000, "lower_bound": 0, "metabolites": {"galct__D_e": -1}, "id": "EX_galct__D_e", "gene_reaction_rule": ""}, {"subsystem": "None", "name": "L-Idonate exchange", "upper_bound": 1000, "lower_bound": 0, "metabolites": {"idon__L_e": -1}, "id": "EX_idon__L_e", "gene_reaction_rule": ""}, {"subsystem": "None", "name": "Indole exchange", "upper_bound": 1000, "lower_bound": 0, "metabolites": {"indole_e": -1}, "id": "EX_indole_e", "gene_reaction_rule": ""}, {"subsystem": "None", "name": "3-hydroxycinnamic acid exchange", "upper_bound": 1000, "lower_bound": 0, "metabolites": {"3hcinnm_e": -1}, "id": "EX_3hcinnm_e", "gene_reaction_rule": ""}, {"subsystem": "None", "name": "N-Acetyl-D-mannosamine exchange", "upper_bound": 1000, "lower_bound": 0, "metabolites": {"acmana_e": -1}, "id": "EX_acmana_e", "gene_reaction_rule": ""}, {"subsystem": "None", "name": "D-Galacturonate exchange", "upper_bound": 1000, "lower_bound": 0, "metabolites": {"galur_e": -1}, "id": "EX_galur_e", "gene_reaction_rule": ""}, {"subsystem": "None", "name": "Butyrate (n-C4:0) exchange", "upper_bound": 1000, "lower_bound": 0, "metabolites": {"but_e": -1}, "id": "EX_but_e", "gene_reaction_rule": ""}, {"subsystem": "None", "name": "Cob(I)alamin exchange", "upper_bound": 1000, "lower_bound": 0, "metabolites": {"cbl1_e": -1}, "id": "EX_cbl1_e", "gene_reaction_rule": ""}, {"subsystem": "Alternate Carbon Metabolism", "name": "N-Acetylneuraminate lyase", "upper_bound": 1000, "lower_bound": 0, "metabolites": {"pyr_c": 1, "acmana_c": 1, "acnam_c": -1}, "id": "ACNML", "gene_reaction_rule": "SDY_3400"}, {"subsystem": "Alternate Carbon Metabolism", "name": "Arbutin 6-phosphate glucohydrolase", "upper_bound": 1000, "lower_bound": 0, "metabolites": {"h2o_c": -1, "g6p_c": 1, "hqn_c": 1, "arbt6p_c": -1}, "id": "AB6PGH", "gene_reaction_rule": "SDY_2912"}, {"subsystem": "Alternate Carbon Metabolism", "name": "Amylomaltase (maltotriose)", "upper_bound": 1000, "lower_bound": 0, "metabolites": {"glc__D_c": 1, "malt_c": -1, "malttr_c": -1, "maltttr_c": 1}, "id": "AMALT1", "gene_reaction_rule": "SDY_3660"}, {"subsystem": "Alternate Carbon Metabolism", "name": "Maltodextrin phosphorylase (maltohexaose)", "upper_bound": 1000, "lower_bound": -1000, "metabolites": {"maltpt_c": 1, "pi_c": -1, "malthx_c": -1, "g1p_c": 1}, "id": "MLTP2", "gene_reaction_rule": "SDY_3659"}, {"subsystem": "Nucleotide Salvage Pathway", "name": "Gp4G hydrolase", "upper_bound": 1000, "lower_bound": 0, "metabolites": {"h2o_c": -1, "gdp_c": 2.0, "gp4g_c": -1, "h_c": 2.0}, "id": "GP4GH", "gene_reaction_rule": "SDY_0074"}, {"subsystem": "None", "name": "gamma-butyrobetaine exchange", "upper_bound": 1000, "lower_bound": 0, "metabolites": {"gbbtn_e": -1}, "id": "EX_gbbtn_e", "gene_reaction_rule": ""}, {"subsystem": "None", "name": "Trimethylamine exchange", "upper_bound": 1000, "lower_bound": 0, "metabolites": {"tma_e": -1}, "id": "EX_tma_e", "gene_reaction_rule": ""}, {"subsystem": "Lipopolysaccharide Biosynthesis / Recycling", "name": "D-glycero-D-manno-heptose 7-phosphate kinase", "upper_bound": 1000, "lower_bound": 0, "metabolites": {"gmhep7p_c": -1, "gmhep17bp_c": 1, "atp_c": -1, "adp_c": 1, "h_c": 1}, "id": "GMHEPK", "gene_reaction_rule": "SDY_3235"}, {"subsystem": "None", "name": "Maltotriose exchange", "upper_bound": 1000, "lower_bound": 0, "metabolites": {"malttr_e": -1}, "id": "EX_malttr_e", "gene_reaction_rule": ""}, {"subsystem": "Cell Envelope Biosynthesis", "name": "undecaprenyl-diphosphatase", "upper_bound": 1000, "lower_bound": 0, "metabolites": {"udcpdp_c": -1, "h2o_c": -1, "pi_c": 1, "h_c": 1, "udcpp_c": 1}, "id": "UDCPDP", "gene_reaction_rule": "SDY_0842"}, {"subsystem": "Pyruvate Metabolism", "name": "pyruvate decarboxylase", "upper_bound": 1000, "lower_bound": 0, "metabolites": {"acald_c": 1, "pyr_c": -1, "co2_c": 1, "h_c": -1}, "id": "PYRDC", "gene_reaction_rule": "SDY_0477"}, {"subsystem": "Nucleotide Salvage Pathway", "name": "cytidylate kinase (CMP)", "upper_bound": 1000, "lower_bound": -1000, "metabolites": {"cdp_c": 1, "atp_c": -1, "adp_c": 1, "cmp_c": -1}, "id": "CYTK1", "gene_reaction_rule": "SDY_2348"}, {"subsystem": "Nucleotide Salvage Pathway", "name": "cytidylate kinase (dCMP)", "upper_bound": 1000, "lower_bound": -1000, "metabolites": {"dcmp_c": -1, "atp_c": -1, "adp_c": 1, "dcdp_c": 1}, "id": "CYTK2", "gene_reaction_rule": "SDY_2348"}, {"subsystem": "Nucleotide Salvage Pathway", "name": "guanylate kinase (GMP:ATP)", "upper_bound": 1000, "lower_bound": -1000, "metabolites": {"gmp_c": -1, "gdp_c": 1, "atp_c": -1, "adp_c": 1}, "id": "GK1", "gene_reaction_rule": "SDY_4080"}, {"subsystem": "Membrane Lipid Metabolism", "name": "3-hydroxyacyl-CoA dehydrogenase (acetoacetyl-CoA)", "upper_bound": 1000, "lower_bound": -1000, "metabolites": {"aacoa_c": -1, "3hbcoa_c": 1, "nadh_c": -1, "h_c": -1, "nad_c": 1}, "id": "HACD1", "gene_reaction_rule": "SDY_2541"}, {"subsystem": "Membrane Lipid Metabolism", "name": "3-hydroxyacyl-CoA dehydrogenase (3-oxohexanoyl-CoA)", "upper_bound": 1000, "lower_bound": -1000, "metabolites": {"3hhcoa_c": 1, "nadh_c": -1, "h_c": -1, "nad_c": 1, "3ohcoa_c": -1}, "id": "HACD2", "gene_reaction_rule": "SDY_2541"}, {"subsystem": "None", "name": "hexadecenoate (n-C16:1) exchange", "upper_bound": 1000, "lower_bound": 0, "metabolites": {"hdcea_e": -1}, "id": "EX_hdcea_e", "gene_reaction_rule": ""}, {"subsystem": "Cell Envelope Biosynthesis", "name": "glucose-1-phosphate thymidylyltransferase", "upper_bound": 1000, "lower_bound": 0, "metabolites": {"dtdpglu_c": 1, "ppi_c": 1, "dttp_c": -1, "h_c": -1, "g1p_c": -1}, "id": "G1PTT", "gene_reaction_rule": "SDY_2206 or SDY_3958"}, {"subsystem": "Cell Envelope Biosynthesis", "name": "dTDPglucose 4,6-dehydratase", "upper_bound": 1000, "lower_bound": 0, "metabolites": {"dtdpglu_c": -1, "h2o_c": 1, "dtdp4d6dg_c": 1}, "id": "TDPGDH", "gene_reaction_rule": "SDY_3959 or SDY_2204"}, {"subsystem": "Cell Envelope Biosynthesis", "name": "dTDP-4-dehydrorhamnose reductase", "upper_bound": 1000, "lower_bound": 0, "metabolites": {"dtdprmn_c": 1, "dtdp4d6dm_c": -1, "nadp_c": 1, "nadph_c": -1, "h_c": -1}, "id": "TDPDRR", "gene_reaction_rule": "SDY_2205"}, {"subsystem": "Oxidative Phosphorylation", "name": "glycerol-3-phosphate dehydrogenase (menaquinone-8)", "upper_bound": 1000, "lower_bound": 0, "metabolites": {"glyc3p_c": -1, "dhap_c": 1, "mqn8_c": -1, "mql8_c": 1}, "id": "G3PD6", "gene_reaction_rule": "SDY_2438 and SDY_2437 and SDY_2436"}, {"subsystem": "Cell Envelope Biosynthesis", "name": "UDP-N-acetylenolpyruvoylglucosamine reductase", "upper_bound": 1000, "lower_bound": 0, "metabolites": {"uamr_c": 1, "uaccg_c": -1, "nadp_c": 1, "nadph_c": -1, "h_c": -1}, "id": "UAPGR", "gene_reaction_rule": "SDY_3755"}, {"subsystem": "Nucleotide Salvage Pathway", "name": "nucleoside-diphosphate kinase (ATP:dCDP)", "upper_bound": 1000, "lower_bound": -1000, "metabolites": {"dctp_c": 1, "atp_c": -1, "adp_c": 1, "dcdp_c": -1}, "id": "NDPK7", "gene_reaction_rule": "SDY_0445"}, {"subsystem": "Threonine and Lysine Metabolism", "name": "L-2-amino-3-oxobutanoate decarboxylation (spontaneous)", "upper_bound": 1000, "lower_bound": 0, "metabolites": {"h_c": -1, "co2_c": 1, "2aobut_c": -1, "aact_c": 1}, "id": "AOBUTDs", "gene_reaction_rule": "s0001"}, {"subsystem": "Glycine and Serine Metabolism", "name": "glycine C-acetyltransferase", "upper_bound": 1000, "lower_bound": -1000, "metabolites": {"coa_c": 1, "gly_c": -1, "accoa_c": -1, "2aobut_c": 1}, "id": "GLYAT", "gene_reaction_rule": "SDY_4050"}, {"subsystem": "Alternate Carbon Metabolism", "name": "adenosine hydrolase", "upper_bound": 1000, "lower_bound": 0, "metabolites": {"h2o_c": -1, "ade_c": 1, "adn_c": -1, "rib__D_c": 1}, "id": "ADNUC", "gene_reaction_rule": "SDY_0052"}, {"subsystem": "Tyrosine, Tryptophan, and Phenylalanine Metabolism", "name": "tryptophan synthase (indoleglycerol phosphate)", "upper_bound": 1000, "lower_bound": 0, "metabolites": {"g3p_c": 1, "indole_c": 1, "3ig3p_c": -1}, "id": "TRPS3", "gene_reaction_rule": "SDY_1319 and SDY_1321"}, {"subsystem": "Oxidative Phosphorylation", "name": "gamma-butyrobetainyl-CoA: carnitine CoA transferase", "upper_bound": 1000, "lower_bound": -1000, "metabolites": {"crn_c": -1, "bbtcoa_c": -1, "crncoa_c": 1, "gbbtn_c": 1}, "id": "CRNBTCT", "gene_reaction_rule": "SDY_0060"}, {"subsystem": "Oxidative Phosphorylation", "name": "crotonobetainyl-CoA: carnitine CoA transferase", "upper_bound": 1000, "lower_bound": -1000, "metabolites": {"crn_c": -1, "ctbtcoa_c": -1, "crncoa_c": 1, "ctbt_c": 1}, "id": "CRNCBCT", "gene_reaction_rule": "SDY_0060"}, {"subsystem": "Oxidative Phosphorylation", "name": "Carnityl-CoA dehydratse", "upper_bound": 1000, "lower_bound": -1000, "metabolites": {"ctbtcoa_c": 1, "h2o_c": 1, "crncoa_c": -1}, "id": "CRNCDH", "gene_reaction_rule": "SDY_0058"}, {"subsystem": "Cofactor and Prosthetic Group Biosynthesis", "name": "GTP diphosphokinase", "upper_bound": 1000, "lower_bound": 0, "metabolites": {"gdptp_c": 1, "gtp_c": -1, "amp_c": 1, "atp_c": -1, "h_c": 1}, "id": "GTPDPK", "gene_reaction_rule": "SDY_2996"}, {"subsystem": "Cofactor and Prosthetic Group Biosynthesis", "name": "NAD nucleosidase", "upper_bound": 1000, "lower_bound": 0, "metabolites": {"h_c": 1, "h2o_c": -1, "nad_c": -1, "adprib_c": 1, "ncam_c": 1}, "id": "NADN", "gene_reaction_rule": ""}, {"subsystem": "Nucleotide Salvage Pathway", "name": "nucleoside-diphosphate kinase (ATP:UDP)", "upper_bound": 1000, "lower_bound": -1000, "metabolites": {"udp_c": -1, "utp_c": 1, "atp_c": -1, "adp_c": 1}, "id": "NDPK2", "gene_reaction_rule": "SDY_0445"}, {"subsystem": "Nucleotide Salvage Pathway", "name": "nucleoside-diphosphate kinase (ATP:CDP)", "upper_bound": 1000, "lower_bound": -1000, "metabolites": {"ctp_c": 1, "cdp_c": -1, "atp_c": -1, "adp_c": 1}, "id": "NDPK3", "gene_reaction_rule": "SDY_0445"}, {"subsystem": "Nucleotide Salvage Pathway", "name": "nucleoside-diphosphate kinase (ATP:dTDP)", "upper_bound": 1000, "lower_bound": -1000, "metabolites": {"dtdp_c": -1, "dttp_c": 1, "adp_c": 1, "atp_c": -1}, "id": "NDPK4", "gene_reaction_rule": "SDY_0445"}, {"subsystem": "Cofactor and Prosthetic Group Biosynthesis", "name": "Ferrochelatase", "upper_bound": 1000, "lower_bound": 0, "metabolites": {"fe2_c": -1, "ppp9_c": -1, "h_c": 2.0, "pheme_c": 1}, "id": "FCLT", "gene_reaction_rule": "SDY_0444"}, {"subsystem": "Cofactor and Prosthetic Group Biosynthesis", "name": "pantothenate kinase", "upper_bound": 1000, "lower_bound": 0, "metabolites": {"4ppan_c": 1, "pnto__R_c": -1, "atp_c": -1, "adp_c": 1, "h_c": 1}, "id": "PNTK", "gene_reaction_rule": "SDY_3753"}, {"subsystem": "Cofactor and Prosthetic Group Biosynthesis", "name": "dephospho-CoA kinase", "upper_bound": 1000, "lower_bound": 0, "metabolites": {"dpcoa_c": -1, "coa_c": 1, "atp_c": -1, "adp_c": 1, "h_c": 1}, "id": "DPCOAK", "gene_reaction_rule": "SDY_0133"}, {"subsystem": "Cofactor and Prosthetic Group Biosynthesis", "name": "hydroxyethylthiazole kinase", "upper_bound": 1000, "lower_bound": 0, "metabolites": {"4mpetz_c": 1, "4mhetz_c": -1, "atp_c": -1, "adp_c": 1, "h_c": 1}, "id": "HETZK", "gene_reaction_rule": "SDY_2278"}, {"subsystem": "Lipopolysaccharide Biosynthesis / Recycling", "name": "3-deoxy -D-manno-octulosonic -acid 8-phosphate synthase", "upper_bound": 1000, "lower_bound": 0, "metabolites": {"pep_c": -1, "kdo8p_c": 1, "h2o_c": -1, "pi_c": 1, "ara5p_c": -1}, "id": "KDOPS", "gene_reaction_rule": "SDY_1263"}, {"subsystem": "Lipopolysaccharide Biosynthesis / Recycling", "name": "3-deoxy-manno-octulosonate-8-phosphatase", "upper_bound": 1000, "lower_bound": 0, "metabolites": {"kdo8p_c": -1, "h2o_c": -1, "kdo_c": 1, "pi_c": 1}, "id": "KDOPP", "gene_reaction_rule": "SDY_3379"}, {"subsystem": "Arginine and Proline Metabolism", "name": "Arginine succinyltransferase", "upper_bound": 1000, "lower_bound": 0, "metabolites": {"succoa_c": -1, "coa_c": 1, "sucarg_c": 1, "arg__L_c": -1, "h_c": 1}, "id": "AST", "gene_reaction_rule": "SDY_1530"}, {"subsystem": "Arginine and Proline Metabolism", "name": "Succinylglutamate desuccinylase", "upper_bound": 1000, "lower_bound": 0, "metabolites": {"sucglu_c": -1, "glu__L_c": 1, "succ_c": 1, "h2o_c": -1}, "id": "SGDS", "gene_reaction_rule": "SDY_1533"}, {"subsystem": "Arginine and Proline Metabolism", "name": "Glutathionylspermidine amidase", "upper_bound": 1000, "lower_bound": 0, "metabolites": {"gtspmd_c": -1, "spmd_c": 1, "gthrd_c": 1, "h2o_c": -1}, "id": "GSPMDA", "gene_reaction_rule": "SDY_3085"}, {"subsystem": "Arginine and Proline Metabolism", "name": "Glutathionylspermidine synthetase", "upper_bound": 1000, "lower_bound": 0, "metabolites": {"spmd_c": -1, "atp_c": -1, "gtspmd_c": 1, "h_c": 1, "adp_c": 1, "pi_c": 1, "gthrd_c": -1}, "id": "GSPMDS", "gene_reaction_rule": "SDY_3085"}, {"subsystem": "Nucleotide Salvage Pathway", "name": "deoxyguanylate kinase (dGMP:ATP)", "upper_bound": 1000, "lower_bound": -1000, "metabolites": {"dgdp_c": 1, "dgmp_c": -1, "atp_c": -1, "adp_c": 1}, "id": "DGK1", "gene_reaction_rule": "SDY_4080"}, {"subsystem": "Nucleotide Salvage Pathway", "name": "dTMP kinase", "upper_bound": 1000, "lower_bound": -1000, "metabolites": {"dtmp_c": -1, "dtdp_c": 1, "atp_c": -1, "adp_c": 1}, "id": "DTMPK", "gene_reaction_rule": "SDY_2052"}, {"subsystem": "Nucleotide Salvage Pathway", "name": "nucleoside-diphosphate kinase (ATP:GDP)", "upper_bound": 1000, "lower_bound": -1000, "metabolites": {"gdp_c": -1, "gtp_c": 1, "atp_c": -1, "adp_c": 1}, "id": "NDPK1", "gene_reaction_rule": "SDY_0445"}, {"subsystem": "Alternate Carbon Metabolism", "name": "phosphoglucomutase", "upper_bound": 1000, "lower_bound": -1000, "metabolites": {"g6p_c": 1, "g1p_c": -1}, "id": "PGMT", "gene_reaction_rule": "SDY_2886 or SDY_0627"}, {"subsystem": "Alternate Carbon Metabolism", "name": "fructose-1-phosphate kinase", "upper_bound": 1000, "lower_bound": 0, "metabolites": {"h_c": 1, "f1p_c": -1, "atp_c": -1, "adp_c": 1, "fdp_c": 1}, "id": "FRUK", "gene_reaction_rule": "SDY_2316"}, {"subsystem": "Alternate Carbon Metabolism", "name": "3-keto-L-gulonate 6-phosphate decarboxylase", "upper_bound": 1000, "lower_bound": 0, "metabolites": {"xu5p__L_c": 1, "3dhgulnp_c": -1, "co2_c": 1, "h_c": -1}, "id": "KG6PDC", "gene_reaction_rule": "SDY_4367"}, {"subsystem": "Alternate Carbon Metabolism", "name": "Maltodextrin glucosidase (maltopentaose)", "upper_bound": 1000, "lower_bound": 0, "metabolites": {"glc__D_c": 1, "maltpt_c": -1, "h2o_c": -1, "maltttr_c": 1}, "id": "MLTG3", "gene_reaction_rule": "SDY_0328"}, {"subsystem": "Alternate Carbon Metabolism", "name": "2,5-diketo-D-gluconate reductase", "upper_bound": 1000, "lower_bound": 0, "metabolites": {"25dkglcn_c": -1, "nadp_c": 1, "nadph_c": -1, "h_c": -1, "2dhguln_c": 1}, "id": "DKGLCNR1", "gene_reaction_rule": "SDY_3061"}, {"subsystem": "Oxidative Phosphorylation", "name": "NAD transhydrogenase", "upper_bound": 1000, "lower_bound": 0, "metabolites": {"nadph_c": -1, "nadh_c": 1, "nadp_c": 1, "nad_c": -1}, "id": "NADTRHD", "gene_reaction_rule": "SDY_3797"}, {"subsystem": "Cofactor and Prosthetic Group Biosynthesis", "name": "FMN reductase", "upper_bound": 1000, "lower_bound": 0, "metabolites": {"fmnh2_c": 1, "fmn_c": -1, "nadp_c": 1, "nadph_c": -1, "h_c": -1}, "id": "FMNRx2", "gene_reaction_rule": "SDY_2319 or (SDY_2964 and SDY_2955)"}, {"subsystem": "Cofactor and Prosthetic Group Biosynthesis", "name": "acyl-carrier protein synthase", "upper_bound": 1000, "lower_bound": 0, "metabolites": {"coa_c": -1, "apoACP_c": -1, "ACP_c": 1, "pap_c": 1, "h_c": 1}, "id": "ACPS1", "gene_reaction_rule": "SDY_3629"}, {"subsystem": "None", "name": "NMN exchange", "upper_bound": 1000, "lower_bound": -1, "metabolites": {"nmn_e": -1}, "id": "EX_nmn_e", "gene_reaction_rule": ""}, {"subsystem": "None", "name": "Urea exchange", "upper_bound": 1000, "lower_bound": 0, "metabolites": {"urea_e": -1}, "id": "EX_urea_e", "gene_reaction_rule": ""}, {"subsystem": "Nucleotide Salvage Pathway", "name": "AMP nucleosidase", "upper_bound": 1000, "lower_bound": 0, "metabolites": {"h2o_c": -1, "ade_c": 1, "r5p_c": 1, "amp_c": -1}, "id": "AMPN", "gene_reaction_rule": "SDY_2254"}, {"subsystem": "Nucleotide Salvage Pathway", "name": "guanosine kinase", "upper_bound": 1000, "lower_bound": 0, "metabolites": {"h_c": 1, "gmp_c": 1, "atp_c": -1, "adp_c": 1, "gsn_c": -1}, "id": "GSNK", "gene_reaction_rule": "SDY_0442"}, {"subsystem": "None", "name": "D-fructose 6-phosphate exchange", "upper_bound": 1000, "lower_bound": 0, "metabolites": {"f6p_e": -1}, "id": "EX_f6p_e", "gene_reaction_rule": ""}, {"subsystem": "Cofactor and Prosthetic Group Biosynthesis", "name": "4-amino-4-deoxychorismate synthase", "upper_bound": 1000, "lower_bound": 0, "metabolites": {"chor_c": -1, "4adcho_c": 1, "glu__L_c": 1, "gln__L_c": -1}, "id": "ADCS", "gene_reaction_rule": "SDY_1718 and SDY_3522"}, {"subsystem": "Cofactor and Prosthetic Group Biosynthesis", "name": "4-aminobenzoate synthase", "upper_bound": 1000, "lower_bound": 0, "metabolites": {"pyr_c": 1, "4adcho_c": -1, "h_c": 1, "4abz_c": 1}, "id": "ADCL", "gene_reaction_rule": "SDY_2054 or SDY_4534"}, {"subsystem": "None", "name": "D-lactate exchange", "upper_bound": 1000, "lower_bound": 0, "metabolites": {"lac__D_e": -1}, "id": "EX_lac__D_e", "gene_reaction_rule": ""}, {"subsystem": "Nucleotide Salvage Pathway", "name": "UMP kinase", "upper_bound": 1000, "lower_bound": -1000, "metabolites": {"ump_c": -1, "udp_c": 1, "atp_c": -1, "adp_c": 1}, "id": "UMPK", "gene_reaction_rule": "SDY_2348"}, {"subsystem": "Nucleotide Salvage Pathway", "name": "uracil phosphoribosyltransferase", "upper_bound": 1000, "lower_bound": 0, "metabolites": {"ura_c": -1, "ppi_c": 1, "prpp_c": -1, "ump_c": 1}, "id": "UPPRT", "gene_reaction_rule": "SDY_2685"}, {"subsystem": "Nucleotide Salvage Pathway", "name": "5'-nucleotidase (dUMP)", "upper_bound": 1000, "lower_bound": 0, "metabolites": {"h2o_c": -1, "pi_c": 1, "duri_c": 1, "dump_c": -1}, "id": "NTD1", "gene_reaction_rule": "SDY_2941 or SDY_4631 or SDY_2487"}, {"subsystem": "Nucleotide Salvage Pathway", "name": "5'-nucleotidase (AMP)", "upper_bound": 1000, "lower_bound": 0, "metabolites": {"h2o_c": -1, "pi_c": 1, "adn_c": 1, "amp_c": -1}, "id": "NTD7", "gene_reaction_rule": "SDY_2941 or SDY_3679 or SDY_0610"}, {"subsystem": "Cell Envelope Biosynthesis", "name": "phospho-N-acetylmuramoyl-pentapeptide-transferase (meso-2,6-diaminopimelate)", "upper_bound": 1000, "lower_bound": 0, "metabolites": {"ump_c": 1, "udcpp_c": -1, "uagmda_c": 1, "ugmda_c": -1}, "id": "PAPPT3", "gene_reaction_rule": "SDY_0117"}, {"subsystem": "Cell Envelope Biosynthesis", "name": "UDP-N-acetylglucosamine-N-acetylmuramyl-(pentapeptide)pyrophosphoryl-undecaprenol N-acetylglucosamine transferase", "upper_bound": 1000, "lower_bound": 0, "metabolites": {"uacgam_c": -1, "uaagmda_c": 1, "udp_c": 1, "h_c": 1, "uagmda_c": -1}, "id": "UAGPT3", "gene_reaction_rule": "SDY_0120"}, {"subsystem": "None", "name": "tetradecenoate (n-C14:1) exchange", "upper_bound": 1000, "lower_bound": 0, "metabolites": {"ttdcea_e": -1}, "id": "EX_ttdcea_e", "gene_reaction_rule": ""}, {"subsystem": "Glycolysis/Gluconeogenesis", "name": "fructose 6-phosphate aldolase", "upper_bound": 1000, "lower_bound": -1000, "metabolites": {"g3p_c": 1, "dha_c": 1, "f6p_c": -1}, "id": "F6PA", "gene_reaction_rule": "SDY_0762 or SDY_3781"}, {"subsystem": "Lipopolysaccharide Biosynthesis / Recycling", "name": "ADP-D-glycero-D-manno-heptose epimerase", "upper_bound": 1000, "lower_bound": 0, "metabolites": {"adphep__DD_c": -1, "adphep__LD_c": 1}, "id": "AGMHE", "gene_reaction_rule": "SDY_4051"}, {"subsystem": "Lipopolysaccharide Biosynthesis / Recycling", "name": "D-glycero-D-manno-hepose 1-phosphate adenyltransferase", "upper_bound": 1000, "lower_bound": 0, "metabolites": {"ppi_c": 1, "gmhep1p_c": -1, "adphep__DD_c": 1, "h_c": -1, "atp_c": -1}, "id": "GMHEPAT", "gene_reaction_rule": "SDY_3235"}, {"subsystem": "None", "name": "Hydrogen sulfide exchange", "upper_bound": 1000, "lower_bound": 0, "metabolites": {"h2s_e": -1}, "id": "EX_h2s_e", "gene_reaction_rule": ""}, {"subsystem": "None", "name": "Reduced glutathione exchange", "upper_bound": 1000, "lower_bound": -1, "metabolites": {"gthrd_e": -1}, "id": "EX_gthrd_e", "gene_reaction_rule": ""}, {"subsystem": "Glyoxylate Metabolism", "name": "Glycolate dehydrogenase (NAD)", "upper_bound": 1000, "lower_bound": 0, "metabolites": {"glyclt_c": 1, "glx_c": -1, "nadh_c": -1, "nad_c": 1, "h_c": -1}, "id": "GLYCLTDx", "gene_reaction_rule": "SDY_1004"}, {"subsystem": "Alternate Carbon Metabolism", "name": "Hydroxypyruvate reductase (NADPH)", "upper_bound": 1000, "lower_bound": 0, "metabolites": {"hpyr_c": -1, "nadph_c": -1, "glyc__R_c": 1, "nadp_c": 1, "h_c": -1}, "id": "HPYRRy", "gene_reaction_rule": "SDY_1004"}, {"subsystem": "Arginine and Proline Metabolism", "name": "acetylornithine deacetylase", "upper_bound": 1000, "lower_bound": 0, "metabolites": {"h2o_c": -1, "orn_c": 1, "ac_c": 1, "acorn_c": -1}, "id": "ACODA", "gene_reaction_rule": "SDY_3792"}, {"subsystem": "Nucleotide Salvage Pathway", "name": "Adenosine deaminase", "upper_bound": 1000, "lower_bound": 0, "metabolites": {"h2o_c": -1, "nh4_c": 1, "adn_c": -1, "h_c": -1, "ins_c": 1}, "id": "ADA", "gene_reaction_rule": "SDY_1845"}, {"subsystem": "Nucleotide Salvage Pathway", "name": "Deoxyadenosine deaminase", "upper_bound": 1000, "lower_bound": 0, "metabolites": {"nh4_c": 1, "din_c": 1, "dad__2_c": -1, "h2o_c": -1, "h_c": -1}, "id": "DADA", "gene_reaction_rule": "SDY_1845"}, {"subsystem": "Nucleotide Salvage Pathway", "name": "adenine deaminase", "upper_bound": 1000, "lower_bound": 0, "metabolites": {"nh4_c": 1, "h2o_c": -1, "ade_c": -1, "hxan_c": 1, "h_c": -1}, "id": "ADD", "gene_reaction_rule": "SDY_4146"}, {"subsystem": "Purine and Pyrimidine Biosynthesis", "name": "adenylosuccinate synthase", "upper_bound": 1000, "lower_bound": 0, "metabolites": {"gdp_c": 1, "asp__L_c": -1, "gtp_c": -1, "h_c": 2.0, "pi_c": 1, "imp_c": -1, "dcamp_c": 1}, "id": "ADSS", "gene_reaction_rule": "SDY_4412"}, {"subsystem": "Alanine and Aspartate Metabolism", "name": "L-asparaginase", "upper_bound": 1000, "lower_bound": 0, "metabolites": {"asp__L_c": 1, "h2o_c": -1, "asn__L_c": -1, "nh4_c": 1}, "id": "ASNN", "gene_reaction_rule": "SDY_0759"}, {"subsystem": "Alanine and Aspartate Metabolism", "name": "asparagine synthetase", "upper_bound": 1000, "lower_bound": 0, "metabolites": {"atp_c": -1, "asp__L_c": -1, "asn__L_c": 1, "nh4_c": -1, "h_c": 1, "ppi_c": 1, "amp_c": 1}, "id": "ASNS2", "gene_reaction_rule": "SDY_4004 or SDY_0609"}, {"subsystem": "Cofactor and Prosthetic Group Biosynthesis", "name": "1-hydroxy-2-methyl-2-(E)-butenyl 4-diphosphate reductase (dmpp)", "upper_bound": 1000, "lower_bound": 0, "metabolites": {"h2o_c": 1, "dmpp_c": 1, "h2mb4p_c": -1, "h_c": -1, "nad_c": 1, "nadh_c": -1}, "id": "DMPPS", "gene_reaction_rule": "SDY_0051"}, {"subsystem": "Membrane Lipid Metabolism", "name": "Malonyl-CoA-ACP transacylase", "upper_bound": 1000, "lower_bound": -1000, "metabolites": {"coa_c": 1, "ACP_c": -1, "malACP_c": 1, "malcoa_c": -1}, "id": "MCOATA", "gene_reaction_rule": "SDY_2056 and SDY_2058"}, {"subsystem": "Cofactor and Prosthetic Group Biosynthesis", "name": "1-hydroxy-2-methyl-2-(E)-butenyl 4-diphosphate reductase (ipdp)", "upper_bound": 1000, "lower_bound": 0, "metabolites": {"h2o_c": 1, "ipdp_c": 1, "h2mb4p_c": -1, "h_c": -1, "nad_c": 1, "nadh_c": -1}, "id": "IPDPS", "gene_reaction_rule": "SDY_0051"}, {"subsystem": "Threonine and Lysine Metabolism", "name": "diaminopimelate epimerase", "upper_bound": 1000, "lower_bound": -1000, "metabolites": {"26dap__LL_c": -1, "26dap__M_c": 1}, "id": "DAPE", "gene_reaction_rule": "SDY_3935"}, {"subsystem": "Threonine and Lysine Metabolism", "name": "dihydrodipicolinate reductase (NADPH)", "upper_bound": 1000, "lower_bound": 0, "metabolites": {"thdp_c": 1, "23dhdp_c": -1, "nadph_c": -1, "h_c": -1, "nadp_c": 1}, "id": "DHDPRy", "gene_reaction_rule": "SDY_0053"}, {"subsystem": "Threonine and Lysine Metabolism", "name": "homoserine kinase", "upper_bound": 1000, "lower_bound": 0, "metabolites": {"phom_c": 1, "hom__L_c": -1, "h_c": 1, "adp_c": 1, "atp_c": -1}, "id": "HSK", "gene_reaction_rule": "SDY_0003"}, {"subsystem": "Threonine and Lysine Metabolism", "name": "succinyldiaminopimelate transaminase", "upper_bound": 1000, "lower_bound": -1000, "metabolites": {"akg_c": -1, "sl2a6o_c": 1, "sl26da_c": -1, "glu__L_c": 1}, "id": "SDPTA", "gene_reaction_rule": "SDY_3521 or SDY_1943"}, {"subsystem": "Threonine and Lysine Metabolism", "name": "threonine synthase", "upper_bound": 1000, "lower_bound": 0, "metabolites": {"phom_c": -1, "h2o_c": -1, "pi_c": 1, "thr__L_c": 1}, "id": "THRS", "gene_reaction_rule": "SDY_0004"}, {"subsystem": "Tyrosine, Tryptophan, and Phenylalanine Metabolism", "name": "prephenate dehydratase", "upper_bound": 1000, "lower_bound": 0, "metabolites": {"phpyr_c": 1, "pphn_c": -1, "co2_c": 1, "h_c": -1, "h2o_c": 1}, "id": "PPNDH", "gene_reaction_rule": "SDY_2767"}, {"subsystem": "Tyrosine, Tryptophan, and Phenylalanine Metabolism", "name": "3-deoxy-D-arabino-heptulosonate 7-phosphate synthetase", "upper_bound": 1000, "lower_bound": 0, "metabolites": {"pep_c": -1, "e4p_c": -1, "pi_c": 1, "2dda7p_c": 1, "h2o_c": -1}, "id": "DDPA", "gene_reaction_rule": "SDY_2765 or SDY_0701 or SDY_1797"}, {"subsystem": "Cofactor and Prosthetic Group Biosynthesis", "name": "nicotinamide-nucleotide amidase", "upper_bound": 1000, "lower_bound": 0, "metabolites": {"nicrnt_c": 1, "h2o_c": -1, "nmn_c": -1, "nh4_c": 1}, "id": "NMNDA", "gene_reaction_rule": "SDY_2895"}, {"subsystem": "Arginine and Proline Metabolism", "name": "Spermidine acetyltransferase", "upper_bound": 1000, "lower_bound": 0, "metabolites": {"spmd_c": -1, "coa_c": 1, "N1aspmd_c": 1, "accoa_c": -1, "h_c": 1}, "id": "SPMDAT1", "gene_reaction_rule": "SDY_1573"}, {"subsystem": "Arginine and Proline Metabolism", "name": "Spermidine acetyltransferase (N8)", "upper_bound": 1000, "lower_bound": 0, "metabolites": {"spmd_c": -1, "coa_c": 1, "n8aspmd_c": 1, "accoa_c": -1, "h_c": 1}, "id": "SPMDAT2", "gene_reaction_rule": "SDY_1573"}, {"subsystem": "Cell Envelope Biosynthesis", "name": "dTDP-4-amino-4,6-dideoxy-D-glucose acetyltransferase", "upper_bound": 1000, "lower_bound": 0, "metabolites": {"dtdp4addg_c": -1, "dtdp4aaddg_c": 1, "coa_c": 1, "h_c": 1, "accoa_c": -1}, "id": "TDPADGAT", "gene_reaction_rule": "SDY_3957"}, {"subsystem": "Anaplerotic Reactions", "name": "malate synthase", "upper_bound": 1000, "lower_bound": 0, "metabolites": {"h2o_c": -1, "mal__L_c": 1, "coa_c": 1, "h_c": 1, "accoa_c": -1, "glx_c": -1}, "id": "MALS", "gene_reaction_rule": "SDY_4328"}, {"subsystem": "None", "name": "D-Methionine exchange", "upper_bound": 1000, "lower_bound": 0, "metabolites": {"met__D_e": -1}, "id": "EX_met__D_e", "gene_reaction_rule": ""}, {"subsystem": "None", "name": "L-tartrate exchange", "upper_bound": 1000, "lower_bound": 0, "metabolites": {"tartr__L_e": -1}, "id": "EX_tartr__L_e", "gene_reaction_rule": ""}, {"subsystem": "None", "name": "Taurine exchange", "upper_bound": 1000, "lower_bound": 0, "metabolites": {"taur_e": -1}, "id": "EX_taur_e", "gene_reaction_rule": ""}, {"subsystem": "None", "name": "Maltopentaose exchange", "upper_bound": 1000, "lower_bound": 0, "metabolites": {"maltpt_e": -1}, "id": "EX_maltpt_e", "gene_reaction_rule": ""}, {"subsystem": "None", "name": "D-Glucuronate exchange", "upper_bound": 1000, "lower_bound": 0, "metabolites": {"glcur_e": -1}, "id": "EX_glcur_e", "gene_reaction_rule": ""}, {"subsystem": "Nucleotide Salvage Pathway", "name": "ADPribose diphosphatase", "upper_bound": 1000, "lower_bound": 0, "metabolites": {"h2o_c": -1, "r5p_c": 1, "amp_c": 1, "adprib_c": -1, "h_c": 2.0}, "id": "ADPRDP", "gene_reaction_rule": "SDY_3681 or SDY_3206"}, {"subsystem": "Alternate Carbon Metabolism", "name": "L-arabinose isomerase", "upper_bound": 1000, "lower_bound": -1000, "metabolites": {"rbl__L_c": 1, "arab__L_c": -1}, "id": "ARAI", "gene_reaction_rule": "SDY_0089"}, {"subsystem": "Alternate Carbon Metabolism", "name": "glycerol-3-phosphate dehydrogenase (NADP)", "upper_bound": 1000, "lower_bound": -1000, "metabolites": {"nadph_c": 1, "glyc3p_c": -1, "dhap_c": 1, "nadp_c": -1, "h_c": 1}, "id": "G3PD2", "gene_reaction_rule": "SDY_4041"}, {"subsystem": "Alternate Carbon Metabolism", "name": "a-galactosidase (melibiose)", "upper_bound": 1000, "lower_bound": 0, "metabolites": {"glc__D_c": 1, "h2o_c": -1, "gal_c": 1, "melib_c": -1}, "id": "GALS3", "gene_reaction_rule": "SDY_4092"}, {"subsystem": "Alternate Carbon Metabolism", "name": "L-fucose isomerase", "upper_bound": 1000, "lower_bound": -1000, "metabolites": {"fuc__L_c": -1, "fcl__L_c": 1}, "id": "FCI", "gene_reaction_rule": "SDY_3015"}, {"subsystem": "Alternate Carbon Metabolism", "name": "L-fuculokinase", "upper_bound": 1000, "lower_bound": 0, "metabolites": {"h_c": 1, "fc1p_c": 1, "fcl__L_c": -1, "adp_c": 1, "atp_c": -1}, "id": "FCLK", "gene_reaction_rule": "SDY_3021"}, {"subsystem": "Cell Envelope Biosynthesis", "name": "UTP-glucose-1-phosphate uridylyltransferase (irreversible)", "upper_bound": 1000, "lower_bound": 0, "metabolites": {"h_c": -1, "ppi_c": 1, "udpg_c": 1, "utp_c": -1, "g1p_c": -1}, "id": "GALUi", "gene_reaction_rule": "SDY_1288"}, {"subsystem": "Lipopolysaccharide Biosynthesis / Recycling", "name": "UDP-3-O-(3-hydroxymyristoyl)glucosamine acyltransferase", "upper_bound": 1000, "lower_bound": 0, "metabolites": {"u3hga_c": -1, "u23ga_c": 1, "ACP_c": 1, "h_c": 1, "3hmrsACP_c": -1}, "id": "U23GAAT", "gene_reaction_rule": "SDY_0193"}, {"subsystem": "Cell Envelope Biosynthesis", "name": "UDP-N-acetylmuramoyl-L-alanyl-D-glutamyl-meso-2,6-diaminopimelate synthetase", "upper_bound": 1000, "lower_bound": 0, "metabolites": {"26dap__M_c": -1, "atp_c": -1, "h_c": 1, "adp_c": 1, "pi_c": 1, "uamag_c": -1, "ugmd_c": 1}, "id": "UAAGDS", "gene_reaction_rule": "SDY_0115"}, {"subsystem": "Cell Envelope Biosynthesis", "name": "UDP-N-acetylmuramoyl-L-alanine synthetase", "upper_bound": 1000, "lower_bound": 0, "metabolites": {"atp_c": -1, "uamr_c": -1, "ala__L_c": -1, "h_c": 1, "adp_c": 1, "pi_c": 1, "uama_c": 1}, "id": "UAMAS", "gene_reaction_rule": "SDY_0121"}, {"subsystem": "Cell Envelope Biosynthesis", "name": "UDP-N-acetylmuramoyl-L-alanyl-D-glutamate synthetase", "upper_bound": 1000, "lower_bound": 0, "metabolites": {"glu__D_c": -1, "atp_c": -1, "h_c": 1, "adp_c": 1, "pi_c": 1, "uama_c": -1, "uamag_c": 1}, "id": "UAMAGS", "gene_reaction_rule": "SDY_0118"}, {"subsystem": "Nitrogen Metabolism", "name": "Ureidoglycolate hydrolase", "upper_bound": 1000, "lower_bound": 0, "metabolites": {"urdglyc_c": -1, "h2o_c": -1, "glx_c": 1, "h_c": -2.0, "co2_c": 1, "nh4_c": 2.0}, "id": "UGLYCH", "gene_reaction_rule": "SDY_0397"}, {"subsystem": "Alternate Carbon Metabolism", "name": "Hydroxypyruvate reductase (NADH)", "upper_bound": 1000, "lower_bound": 0, "metabolites": {"hpyr_c": -1, "nadh_c": -1, "glyc__R_c": 1, "h_c": -1, "nad_c": 1}, "id": "HPYRRx", "gene_reaction_rule": "SDY_1004"}, {"subsystem": "Alternate Carbon Metabolism", "name": "Glycerol dehydrogenase", "upper_bound": 1000, "lower_bound": 0, "metabolites": {"glyc_c": -1, "nadh_c": 1, "dha_c": 1, "nad_c": -1, "h_c": 1}, "id": "GLYCDx", "gene_reaction_rule": "SDY_3780"}, {"subsystem": "Cofactor and Prosthetic Group Biosynthesis", "name": "aspartate 1-decarboxylase", "upper_bound": 1000, "lower_bound": 0, "metabolites": {"asp__L_c": -1, "co2_c": 1, "h_c": -1, "ala__B_c": 1}, "id": "ASP1DC", "gene_reaction_rule": "SDY_0041"}, {"subsystem": "Cell Envelope Biosynthesis", "name": "UDP-N-acetylmuramoyl-L-alanyl-D-glutamyl-meso-2,6-diaminopimeloyl-D-alanyl-D-alanine synthetase", "upper_bound": 1000, "lower_bound": 0, "metabolites": {"atp_c": -1, "h_c": 1, "adp_c": 1, "ugmda_c": 1, "pi_c": 1, "alaala_c": -1, "ugmd_c": -1}, "id": "UGMDDS", "gene_reaction_rule": "SDY_0116"}, {"subsystem": "Lipopolysaccharide Biosynthesis / Recycling", "name": "UDP-3-O-acetylglucosamine deacetylase", "upper_bound": 1000, "lower_bound": 0, "metabolites": {"u3aga_c": -1, "u3hga_c": 1, "h2o_c": -1, "ac_c": 1}, "id": "UHGADA", "gene_reaction_rule": "SDY_0126"}, {"subsystem": "Lipopolysaccharide Biosynthesis / Recycling", "name": "UDP-N-acetylglucosamine acyltransferase", "upper_bound": 1000, "lower_bound": -1000, "metabolites": {"u3aga_c": 1, "uacgam_c": -1, "ACP_c": 1, "3hmrsACP_c": -1}, "id": "UAGAAT", "gene_reaction_rule": "SDY_2056 and SDY_0195"}, {"subsystem": "Histidine Metabolism", "name": "ATP phosphoribosyltransferase", "upper_bound": 1000, "lower_bound": 0, "metabolites": {"ppi_c": 1, "prpp_c": -1, "atp_c": -1, "prbatp_c": 1}, "id": "ATPPRT", "gene_reaction_rule": "SDY_2222"}, {"subsystem": "Histidine Metabolism", "name": "histidinol dehydrogenase", "upper_bound": 1000, "lower_bound": 0, "metabolites": {"histd_c": -1, "h2o_c": -1, "his__L_c": 1, "h_c": 3.0, "nad_c": -2.0, "nadh_c": 2.0}, "id": "HISTD", "gene_reaction_rule": "SDY_2221"}, {"subsystem": "Histidine Metabolism", "name": "imidazoleglycerol-phosphate dehydratase", "upper_bound": 1000, "lower_bound": 0, "metabolites": {"h2o_c": 1, "imacp_c": 1, "eig3p_c": -1}, "id": "IGPDH", "gene_reaction_rule": "SDY_2219"}, {"subsystem": "Histidine Metabolism", "name": "phosphoribosylpyrophosphate synthetase", "upper_bound": 1000, "lower_bound": -1000, "metabolites": {"r5p_c": -1, "atp_c": -1, "amp_c": 1, "prpp_c": 1, "h_c": 1}, "id": "PRPPS", "gene_reaction_rule": "SDY_1256"}, {"subsystem": "Histidine Metabolism", "name": "phosphoribosyl-ATP pyrophosphatase", "upper_bound": 1000, "lower_bound": 0, "metabolites": {"ppi_c": 1, "prbamp_c": 1, "h_c": 1, "h2o_c": -1, "prbatp_c": -1}, "id": "PRATPP", "gene_reaction_rule": "SDY_2215"}, {"subsystem": "Histidine Metabolism", "name": "1-(5-phosphoribosyl)-5-[(5-phosphoribosylamino)methylideneamino)imidazole-4-carboxamide isomerase", "upper_bound": 1000, "lower_bound": -1000, "metabolites": {"prfp_c": -1, "prlp_c": 1}, "id": "PRMICI", "gene_reaction_rule": "SDY_2217"}, {"subsystem": "Cysteine Metabolism", "name": "serine O-acetyltransferase", "upper_bound": 1000, "lower_bound": -1000, "metabolites": {"ser__L_c": -1, "acser_c": 1, "coa_c": 1, "accoa_c": -1}, "id": "SERAT", "gene_reaction_rule": "SDY_4040"}, {"subsystem": "Cysteine Metabolism", "name": "cysteine synthase", "upper_bound": 1000, "lower_bound": 0, "metabolites": {"cys__L_c": 1, "ac_c": 1, "acser_c": -1, "h_c": 1, "h2s_c": -1}, "id": "CYSS", "gene_reaction_rule": "SDY_2617 or SDY_2611"}, {"subsystem": "Cysteine Metabolism", "name": "phosphoadenylyl-sulfate reductase (thioredoxin)", "upper_bound": 1000, "lower_bound": 0, "metabolites": {"so3_c": 1, "pap_c": 1, "trdox_c": 1, "trdrd_c": -1, "paps_c": -1, "h_c": 2.0}, "id": "PAPSR", "gene_reaction_rule": "SDY_2823 and SDY_2954"}, {"subsystem": "Threonine and Lysine Metabolism", "name": "aspartate kinase", "upper_bound": 1000, "lower_bound": -1000, "metabolites": {"asp__L_c": -1, "4pasp_c": 1, "adp_c": 1, "atp_c": -1}, "id": "ASPK", "gene_reaction_rule": "SDY_0002 or SDY_3775"}, {"subsystem": "Threonine and Lysine Metabolism", "name": "aspartate-semialdehyde dehydrogenase", "upper_bound": 1000, "lower_bound": -1000, "metabolites": {"aspsa_c": -1, "nadp_c": -1, "nadph_c": 1, "h_c": 1, "pi_c": -1, "4pasp_c": 1}, "id": "ASAD", "gene_reaction_rule": "SDY_3579"}, {"subsystem": "Threonine and Lysine Metabolism", "name": "diaminopimelate decarboxylase", "upper_bound": 1000, "lower_bound": 0, "metabolites": {"co2_c": 1, "lys__L_c": 1, "h_c": -1, "26dap__M_c": -1}, "id": "DAPDC", "gene_reaction_rule": "SDY_3055"}, {"subsystem": "None", "name": "S-Methyl-L-methionine exchange", "upper_bound": 1000, "lower_bound": 0, "metabolites": {"mmet_e": -1}, "id": "EX_mmet_e", "gene_reaction_rule": ""}, {"subsystem": "Methionine Metabolism", "name": "methionine adenosyltransferase", "upper_bound": 1000, "lower_bound": 0, "metabolites": {"h2o_c": -1, "atp_c": -1, "ppi_c": 1, "met__L_c": -1, "amet_c": 1, "pi_c": 1}, "id": "METAT", "gene_reaction_rule": "SDY_3130"}, {"subsystem": "Cofactor and Prosthetic Group Biosynthesis", "name": "Adenosyl cobinamide phosphate guanyltransferase", "upper_bound": 1000, "lower_bound": 0, "metabolites": {"adocbip_c": -1, "ppi_c": 1, "gtp_c": -1, "h_c": -1, "agdpcbi_c": 1}, "id": "ACBIPGT", "gene_reaction_rule": "SDY_2242"}, {"subsystem": "Cofactor and Prosthetic Group Biosynthesis", "name": "Adenosyl cobinamide kinase", "upper_bound": 1000, "lower_bound": 0, "metabolites": {"adocbip_c": 1, "adocbi_c": -1, "h_c": 1, "adp_c": 1, "atp_c": -1}, "id": "ADOCBIK", "gene_reaction_rule": "SDY_2242"}, {"subsystem": "Glycine and Serine Metabolism", "name": "glycerate kinase", "upper_bound": 1000, "lower_bound": 0, "metabolites": {"h_c": 1, "glyc__R_c": -1, "adp_c": 1, "2pg_c": 1, "atp_c": -1}, "id": "GLYCK2", "gene_reaction_rule": "SDY_3318"}, {"subsystem": "Cofactor and Prosthetic Group Biosynthesis", "name": "enterochelin synthase", "upper_bound": 1000, "lower_bound": 0, "metabolites": {"23dhba_c": -3.0, "seramp_c": -3.0, "amp_c": 6.0, "h_c": 9.0, "enter_c": 1}, "id": "ENTCS", "gene_reaction_rule": "SDY_0503"}, {"subsystem": "Cysteine Metabolism", "name": "sulfite reductase (NADPH2)", "upper_bound": 1000, "lower_bound": 0, "metabolites": {"h2o_c": 3.0, "nadp_c": 3.0, "nadph_c": -3.0, "so3_c": -1, "h2s_c": 1, "h_c": -5.0}, "id": "SULRi", "gene_reaction_rule": "SDY_2964 and SDY_2955"}, {"subsystem": "Alternate Carbon Metabolism", "name": "N-acetylmannosamine 6-phosphate epimerase", "upper_bound": 1000, "lower_bound": -1000, "metabolites": {"acgam6p_c": 1, "acmanap_c": -1}, "id": "AMANAPEr", "gene_reaction_rule": "SDY_3398"}, {"subsystem": "Alternate Carbon Metabolism", "name": "N-acetylmuramate 6-phosphate hydrolase", "upper_bound": 1000, "lower_bound": 0, "metabolites": {"lac__D_c": 1, "acmum6p_c": -1, "acgam6p_c": 1, "h2o_c": -1}, "id": "ACM6PH", "gene_reaction_rule": "SDY_2624"}, {"subsystem": "Alternate Carbon Metabolism", "name": "Cytidine hydrolase", "upper_bound": 1000, "lower_bound": 0, "metabolites": {"cytd_c": -1, "h2o_c": -1, "csn_c": 1, "rib__D_c": 1}, "id": "CYTDH", "gene_reaction_rule": "SDY_0052"}, {"subsystem": "Purine and Pyrimidine Biosynthesis", "name": "phosphoribosylaminoimidazole carboxylase", "upper_bound": 1000, "lower_bound": 0, "metabolites": {"5caiz_c": 1, "atp_c": -1, "hco3_c": -1, "h_c": 1, "adp_c": 1, "air_c": -1, "pi_c": 1}, "id": "AIRC2", "gene_reaction_rule": "SDY_0274"}, {"subsystem": "Glycolysis/Gluconeogenesis", "name": "glyceraldehyde-3-phosphate dehydrogenase", "upper_bound": 1000, "lower_bound": -1000, "metabolites": {"nadh_c": 1, "13dpg_c": 1, "g3p_c": -1, "h_c": 1, "nad_c": -1, "pi_c": -1}, "id": "GAPD", "gene_reaction_rule": "SDY_1483"}, {"subsystem": "Glycolysis/Gluconeogenesis", "name": "hexokinase (D-glucose:ATP)", "upper_bound": 1000, "lower_bound": 0, "metabolites": {"glc__D_c": -1, "g6p_c": 1, "atp_c": -1, "adp_c": 1, "h_c": 1}, "id": "HEX1", "gene_reaction_rule": "SDY_2587"}, {"subsystem": "Pentose Phosphate Pathway", "name": "phosphogluconate dehydrogenase", "upper_bound": 1000, "lower_bound": 0, "metabolites": {"6pgc_c": -1, "co2_c": 1, "nadph_c": 1, "ru5p__D_c": 1, "nadp_c": -1}, "id": "GND", "gene_reaction_rule": "SDY_2212"}, {"subsystem": "None", "name": "Sink needed to allow S-Adenosyl-4-methylthio-2-oxobutanoate to leave system", "upper_bound": 1000, "lower_bound": 0, "metabolites": {"amob_c": -1}, "id": "DM_amob_c", "gene_reaction_rule": ""}, {"subsystem": "Arginine and Proline Metabolism", "name": "argininosuccinate lyase", "upper_bound": 1000, "lower_bound": -1000, "metabolites": {"argsuc_c": -1, "fum_c": 1, "arg__L_c": 1}, "id": "ARGSL", "gene_reaction_rule": "SDY_3795"}, {"subsystem": "Arginine and Proline Metabolism", "name": "carbamoyl-phosphate synthase (glutamine-hydrolysing)", "upper_bound": 1000, "lower_bound": 0, "metabolites": {"h2o_c": -1, "atp_c": -2.0, "hco3_c": -1, "glu__L_c": 1, "cbp_c": 1, "h_c": 2.0, "adp_c": 2.0, "pi_c": 1, "gln__L_c": -1}, "id": "CBPS", "gene_reaction_rule": "SDY_0054 and SDY_0055"}, {"subsystem": "Arginine and Proline Metabolism", "name": "glutamate 5-kinase", "upper_bound": 1000, "lower_bound": 0, "metabolites": {"glu__L_c": -1, "glu5p_c": 1, "atp_c": -1, "adp_c": 1}, "id": "GLU5K", "gene_reaction_rule": "SDY_0474"}, {"subsystem": "Valine, Leucine, and Isoleucine Metabolism", "name": "2-isopropylmalate synthase", "upper_bound": 1000, "lower_bound": 0, "metabolites": {"h2o_c": -1, "accoa_c": -1, "3mob_c": -1, "coa_c": 1, "h_c": 1, "3c3hmp_c": 1}, "id": "IPPS", "gene_reaction_rule": "SDY_0101"}, {"subsystem": "None", "name": "Mg exchange", "upper_bound": 1000, "lower_bound": -1000, "metabolites": {"mg2_e": -1}, "id": "EX_mg2_e", "gene_reaction_rule": ""}, {"subsystem": "Membrane Lipid Metabolism", "name": "Acetyl-CoA ACP transacylase", "upper_bound": 1000, "lower_bound": -1000, "metabolites": {"acACP_c": 1, "ACP_c": -1, "coa_c": 1, "accoa_c": -1}, "id": "ACOATA", "gene_reaction_rule": "SDY_2056 and SDY_2059"}, {"subsystem": "Alternate Carbon Metabolism", "name": "Maltodextrin glucosidase (maltotetraose)", "upper_bound": 1000, "lower_bound": 0, "metabolites": {"glc__D_c": 1, "h2o_c": -1, "malttr_c": 1, "maltttr_c": -1}, "id": "MLTG2", "gene_reaction_rule": "SDY_0328"}, {"subsystem": "Alternate Carbon Metabolism", "name": "Maltodextrin glucosidase (maltotriose)", "upper_bound": 1000, "lower_bound": 0, "metabolites": {"glc__D_c": 1, "h2o_c": -1, "malt_c": 1, "malttr_c": -1}, "id": "MLTG1", "gene_reaction_rule": "SDY_0328"}, {"subsystem": "Alternate Carbon Metabolism", "name": "Amylomaltase (maltopentaose)", "upper_bound": 1000, "lower_bound": 0, "metabolites": {"maltpt_c": -1, "glc__D_c": 1, "malt_c": -1, "malthx_c": 1}, "id": "AMALT3", "gene_reaction_rule": "SDY_3660"}, {"subsystem": "Alternate Carbon Metabolism", "name": "Maltodextrin phosphorylase (maltoheptaose)", "upper_bound": 1000, "lower_bound": -1000, "metabolites": {"malthp_c": -1, "pi_c": -1, "malthx_c": 1, "g1p_c": 1}, "id": "MLTP3", "gene_reaction_rule": "SDY_3659"}, {"subsystem": "Unassigned", "name": "superoxide dismutase", "upper_bound": 1000, "lower_bound": 0, "metabolites": {"h2o2_c": 1, "o2_c": 1, "h_c": -2.0, "o2s_c": -2.0}, "id": "SPODM", "gene_reaction_rule": "SDY_1881"}, {"subsystem": "Methionine Metabolism", "name": "S-adenosylhomocysteine nucleosidase", "upper_bound": 1000, "lower_bound": 0, "metabolites": {"ade_c": 1, "h2o_c": -1, "ahcys_c": -1, "rhcys_c": 1}, "id": "AHCYSNS", "gene_reaction_rule": "SDY_0175"}, {"subsystem": "Cofactor and Prosthetic Group Biosynthesis", "name": "thiamine kinase", "upper_bound": 1000, "lower_bound": 0, "metabolites": {"thm_c": -1, "thmmp_c": 1, "atp_c": -1, "adp_c": 1, "h_c": 1}, "id": "TMK", "gene_reaction_rule": "SDY_2044"}, {"subsystem": "Nucleotide Salvage Pathway", "name": "Nucleoside triphosphate pyrophosphorylase (dttp)", "upper_bound": 1000, "lower_bound": 0, "metabolites": {"ppi_c": 1, "dtmp_c": 1, "dttp_c": -1, "h2o_c": -1, "h_c": 1}, "id": "NTPP7", "gene_reaction_rule": "SDY_3423"}, {"subsystem": "Nucleotide Salvage Pathway", "name": "Nucleoside triphosphate pyrophosphorylase (utp)", "upper_bound": 1000, "lower_bound": 0, "metabolites": {"ump_c": 1, "ppi_c": 1, "utp_c": -1, "h2o_c": -1, "h_c": 1}, "id": "NTPP8", "gene_reaction_rule": "SDY_3423"}, {"subsystem": "Unassigned", "name": "Cyanide sulfurtransferase", "upper_bound": 1000, "lower_bound": 0, "metabolites": {"h_c": 1, "so3_c": 1, "tsul_c": -1, "cyan_c": -1, "tcynt_c": 1}, "id": "CYANST", "gene_reaction_rule": "SDY_2854"}, {"subsystem": "Cofactor and Prosthetic Group Biosynthesis", "name": "diaminohydroxyphosphoribosylaminopryrimidine deaminase (25drapp)", "upper_bound": 1000, "lower_bound": 0, "metabolites": {"5apru_c": 1, "h2o_c": -1, "nh4_c": 1, "25drapp_c": -1, "h_c": -1}, "id": "DHPPDA2", "gene_reaction_rule": "SDY_0316"}, {"subsystem": "Arginine and Proline Metabolism", "name": "L-glutamate 5-semialdehyde dehydratase (spontaneous)", "upper_bound": 1000, "lower_bound": 0, "metabolites": {"1pyr5c_c": 1, "glu5sa_c": -1, "h2o_c": 1, "h_c": 1}, "id": "G5SADs", "gene_reaction_rule": "s0001"}, {"subsystem": "Nucleotide Salvage Pathway", "name": "cytidine deaminase", "upper_bound": 1000, "lower_bound": 0, "metabolites": {"cytd_c": -1, "uri_c": 1, "h2o_c": -1, "h_c": -1, "nh4_c": 1}, "id": "CYTD", "gene_reaction_rule": "SDY_2143"}, {"subsystem": "Nucleotide Salvage Pathway", "name": "deoxycytidine deaminase", "upper_bound": 1000, "lower_bound": 0, "metabolites": {"dcyt_c": -1, "h2o_c": -1, "h_c": -1, "duri_c": 1, "nh4_c": 1}, "id": "DCYTD", "gene_reaction_rule": "SDY_2143"}, {"subsystem": "Cofactor and Prosthetic Group Biosynthesis", "name": "dethiobiotin synthase", "upper_bound": 1000, "lower_bound": 0, "metabolites": {"co2_c": -1, "dann_c": -1, "atp_c": -1, "h_c": 3.0, "adp_c": 1, "dtbt_c": 1, "pi_c": 1}, "id": "DBTS", "gene_reaction_rule": "SDY_0824"}, {"subsystem": "Nucleotide Salvage Pathway", "name": "dCTP deaminase", "upper_bound": 1000, "lower_bound": 0, "metabolites": {"nh4_c": 1, "h2o_c": -1, "dctp_c": -1, "h_c": -1, "dutp_c": 1}, "id": "DCTPD", "gene_reaction_rule": "SDY_2197"}, {"subsystem": "Threonine and Lysine Metabolism", "name": "dihydrodipicolinate synthase", "upper_bound": 1000, "lower_bound": 0, "metabolites": {"aspsa_c": -1, "pyr_c": -1, "23dhdp_c": 1, "h2o_c": 2.0, "h_c": 1}, "id": "DHDPS", "gene_reaction_rule": "SDY_2666"}, {"subsystem": "Cell Envelope Biosynthesis", "name": "glucosamine-1-phosphate N-acetyltransferase", "upper_bound": 1000, "lower_bound": 0, "metabolites": {"gam1p_c": -1, "coa_c": 1, "h_c": 1, "accoa_c": -1, "acgam1p_c": 1}, "id": "G1PACT", "gene_reaction_rule": "SDY_4018"}, {"subsystem": "Purine and Pyrimidine Biosynthesis", "name": "GAR transformylase-T", "upper_bound": 1000, "lower_bound": 0, "metabolites": {"for_c": -1, "atp_c": -1, "fgam_c": 1, "h_c": 1, "adp_c": 1, "gar_c": -1, "pi_c": 1}, "id": "GART", "gene_reaction_rule": "SDY_1135"}, {"subsystem": "Cell Envelope Biosynthesis", "name": "glutamine-fructose-6-phosphate transaminase", "upper_bound": 1000, "lower_bound": 0, "metabolites": {"gam6p_c": 1, "f6p_c": -1, "glu__L_c": 1, "gln__L_c": -1}, "id": "GF6PTA", "gene_reaction_rule": "SDY_4019"}, {"subsystem": "Inorganic Ion Transport and Metabolism", "name": "Hydrogen sulfide oxidation", "upper_bound": 1000, "lower_bound": 0, "metabolites": {"o2_c": -2.0, "h_c": 2.0, "h2s_c": -1, "so4_c": 1}, "id": "H2SO", "gene_reaction_rule": ""}, {"subsystem": "Cofactor and Prosthetic Group Biosynthesis", "name": "gamma-glutamylcysteine synthetase", "upper_bound": 1000, "lower_bound": 0, "metabolites": {"cys__L_c": -1, "pi_c": 1, "atp_c": -1, "glu__L_c": -1, "h_c": 1, "adp_c": 1, "glucys_c": 1}, "id": "GLUCYS", "gene_reaction_rule": "SDY_2884"}, {"subsystem": "Glutamate Metabolism", "name": "glutaminase", "upper_bound": 1000, "lower_bound": 0, "metabolites": {"h2o_c": -1, "glu__L_c": 1, "nh4_c": 1, "gln__L_c": -1}, "id": "GLUN", "gene_reaction_rule": "SDY_0432 or SDY_1631"}, {"subsystem": "Purine and Pyrimidine Biosynthesis", "name": "glutamine phosphoribosyldiphosphate amidotransferase", "upper_bound": 1000, "lower_bound": 0, "metabolites": {"pram_c": 1, "h2o_c": -1, "glu__L_c": 1, "ppi_c": 1, "prpp_c": -1, "gln__L_c": -1}, "id": "GLUPRT", "gene_reaction_rule": "SDY_2510"}, {"subsystem": "Purine and Pyrimidine Biosynthesis", "name": "GMP reductase", "upper_bound": 1000, "lower_bound": 0, "metabolites": {"nadp_c": 1, "nadph_c": -1, "imp_c": 1, "gmp_c": -1, "h_c": -2.0, "nh4_c": 1}, "id": "GMPR", "gene_reaction_rule": "SDY_0134"}, {"subsystem": "Cofactor and Prosthetic Group Biosynthesis", "name": "NAD synthase (nh3)", "upper_bound": 1000, "lower_bound": 0, "metabolites": {"dnad_c": -1, "atp_c": -1, "ppi_c": 1, "amp_c": 1, "nad_c": 1, "nh4_c": -1, "h_c": 1}, "id": "NADS1", "gene_reaction_rule": "SDY_1539"}, {"subsystem": "Oxidative Phosphorylation", "name": "nitrite Reductase (NADH)", "upper_bound": 1000, "lower_bound": 0, "metabolites": {"h2o_c": 2.0, "h_c": -5.0, "nad_c": 3.0, "nadh_c": -3.0, "nh4_c": 1, "no2_c": -1}, "id": "NTRIR2x", "gene_reaction_rule": "SDY_3528 and SDY_3527"}, {"subsystem": "Arginine and Proline Metabolism", "name": "ornithine carbamoyltransferase", "upper_bound": 1000, "lower_bound": -1000, "metabolites": {"cbp_c": -1, "citr__L_c": 1, "orn_c": -1, "h_c": 1, "pi_c": 1}, "id": "OCBT", "gene_reaction_rule": "SDY_4266"}, {"subsystem": "Tyrosine, Tryptophan, and Phenylalanine Metabolism", "name": "phenylalanine transaminase", "upper_bound": 1000, "lower_bound": -1000, "metabolites": {"phpyr_c": 1, "akg_c": -1, "glu__L_c": 1, "phe__L_c": -1}, "id": "PHETA1", "gene_reaction_rule": "SDY_4520 or SDY_2329 or SDY_3978"}, {"subsystem": "Tyrosine, Tryptophan, and Phenylalanine Metabolism", "name": "prephenate dehydrogenase", "upper_bound": 1000, "lower_bound": 0, "metabolites": {"nad_c": -1, "pphn_c": -1, "co2_c": 1, "34hpp_c": 1, "nadh_c": 1}, "id": "PPND", "gene_reaction_rule": "SDY_2766"}, {"subsystem": "Tyrosine, Tryptophan, and Phenylalanine Metabolism", "name": "tryptophan synthase (indoleglycerol phosphate)", "upper_bound": 1000, "lower_bound": 0, "metabolites": {"h2o_c": 1, "g3p_c": 1, "ser__L_c": -1, "trp__L_c": 1, "3ig3p_c": -1}, "id": "TRPS1", "gene_reaction_rule": "SDY_1319 and SDY_1321"}, {"subsystem": "Histidine Metabolism", "name": "phosphoribosyl-AMP cyclohydrolase", "upper_bound": 1000, "lower_bound": 0, "metabolites": {"prfp_c": 1, "h2o_c": -1, "prbamp_c": -1}, "id": "PRAMPC", "gene_reaction_rule": "SDY_2215"}, {"subsystem": "Citric Acid Cycle", "name": "Malate dehydrogenase (menaquinone 8 as acceptor)", "upper_bound": 1000, "lower_bound": 0, "metabolites": {"mal__L_c": -1, "mqn8_c": -1, "mql8_c": 1, "oaa_c": 1}, "id": "MDH3", "gene_reaction_rule": "SDY_0865"}, {"subsystem": "Arginine and Proline Metabolism", "name": "Succinylglutamic semialdehyde dehydrogenase", "upper_bound": 1000, "lower_bound": 0, "metabolites": {"sucglu_c": 1, "h2o_c": -1, "sucgsa_c": -1, "h_c": 2.0, "nad_c": -1, "nadh_c": 1}, "id": "SGSAD", "gene_reaction_rule": "SDY_1531"}, {"subsystem": "Alternate Carbon Metabolism", "name": "Phosphate acetyltransferase", "upper_bound": 1000, "lower_bound": 0, "metabolites": {"pi_c": -1, "coa_c": 1, "ppcoa_c": -1, "ppap_c": 1}, "id": "PTA2", "gene_reaction_rule": "SDY_2493"}, {"subsystem": "Citric Acid Cycle", "name": "Malate dehydrogenase (ubiquinone 8 as acceptor)", "upper_bound": 1000, "lower_bound": 0, "metabolites": {"q8h2_c": 1, "mal__L_c": -1, "q8_c": -1, "oaa_c": 1}, "id": "MDH2", "gene_reaction_rule": "SDY_0865"}, {"subsystem": "Arginine and Proline Metabolism", "name": "acetylornithine transaminase", "upper_bound": 1000, "lower_bound": -1000, "metabolites": {"akg_c": -1, "glu__L_c": 1, "acorn_c": -1, "acg5sa_c": 1}, "id": "ACOTA", "gene_reaction_rule": "SDY_3521 or SDY_1943"}, {"subsystem": "Cofactor and Prosthetic Group Biosynthesis", "name": "Pyridoxine 5'-phosphate synthase", "upper_bound": 1000, "lower_bound": 0, "metabolites": {"h2o_c": 2.0, "nadh_c": 1, "pdx5p_c": 1, "phthr_c": -1, "dxyl5p_c": -1, "pi_c": 1, "h_c": 1, "nad_c": -1, "co2_c": 1}, "id": "PDX5PS", "gene_reaction_rule": "SDY_2804 and SDY_0077"}, {"subsystem": "Cofactor and Prosthetic Group Biosynthesis", "name": "phosphopantothenate-cysteine ligase", "upper_bound": 1000, "lower_bound": 0, "metabolites": {"cys__L_c": -1, "cmp_c": 1, "ppi_c": 1, "4ppcys_c": 1, "ctp_c": -1, "h_c": 1, "4ppan_c": -1}, "id": "PPNCL2", "gene_reaction_rule": "SDY_4069"}, {"subsystem": "Purine and Pyrimidine Biosynthesis", "name": "phosphoribosylglycinamide synthase", "upper_bound": 1000, "lower_bound": -1000, "metabolites": {"pram_c": -1, "atp_c": -1, "h_c": 1, "adp_c": 1, "gar_c": 1, "pi_c": 1, "gly_c": -1}, "id": "PRAGSr", "gene_reaction_rule": "SDY_3721"}, {"subsystem": "Purine and Pyrimidine Biosynthesis", "name": "phosphoribosylformylglycinamidine synthase", "upper_bound": 1000, "lower_bound": 0, "metabolites": {"h2o_c": -1, "atp_c": -1, "glu__L_c": 1, "fgam_c": -1, "h_c": 1, "adp_c": 1, "fpram_c": 1, "pi_c": 1, "gln__L_c": -1}, "id": "PRFGS", "gene_reaction_rule": "SDY_2747"}, {"subsystem": "None", "name": "Acetoacetate exchange", "upper_bound": 1000, "lower_bound": 0, "metabolites": {"acac_e": -1}, "id": "EX_acac_e", "gene_reaction_rule": ""}, {"subsystem": "Cell Envelope Biosynthesis", "name": "Ethanolamine ammonia-lyase", "upper_bound": 1000, "lower_bound": 0, "metabolites": {"acald_c": 1, "nh4_c": 1, "etha_c": -1}, "id": "ETHAAL", "gene_reaction_rule": "SDY_2638 and SDY_2636"}, {"subsystem": "Nucleotide Salvage Pathway", "name": "Ap4A hydrolase", "upper_bound": 1000, "lower_bound": 0, "metabolites": {"ap4a_c": -1, "h2o_c": -1, "adp_c": 2.0, "h_c": 2.0}, "id": "AP4AH", "gene_reaction_rule": "SDY_0074"}, {"subsystem": "Nucleotide Salvage Pathway", "name": "Ap5A hydrolase", "upper_bound": 1000, "lower_bound": 0, "metabolites": {"h_c": 2.0, "h2o_c": -1, "ap5a_c": -1, "adp_c": 1, "atp_c": 1}, "id": "AP5AH", "gene_reaction_rule": "SDY_0074"}, {"subsystem": "Nucleotide Salvage Pathway", "name": "adenylate cyclase", "upper_bound": 1000, "lower_bound": 0, "metabolites": {"ppi_c": 1, "camp_c": 1, "atp_c": -1}, "id": "ADNCYC", "gene_reaction_rule": "SDY_3939"}, {"subsystem": "Nucleotide Salvage Pathway", "name": "nucleoside-triphosphatase (GTP)", "upper_bound": 1000, "lower_bound": 0, "metabolites": {"gdp_c": 1, "h2o_c": -1, "pi_c": 1, "gtp_c": -1, "h_c": 1}, "id": "NTP3", "gene_reaction_rule": "SDY_4605 or SDY_2923 or SDY_4211 or SDY_4416"}, {"subsystem": "Alternate Carbon Metabolism", "name": "phosphopentomutase 2 (deoxyribose)", "upper_bound": 1000, "lower_bound": -1000, "metabolites": {"2dr1p_c": -1, "2dr5p_c": 1}, "id": "PPM2", "gene_reaction_rule": "SDY_4643"}, {"subsystem": "Lipopolysaccharide Biosynthesis / Recycling", "name": "3-deoxy-D-manno-octulosonic acid transferase", "upper_bound": 1000, "lower_bound": 0, "metabolites": {"kdo2lipid4_c": 1, "ckdo_c": -1, "cmp_c": 1, "h_c": 1, "kdolipid4_c": -1}, "id": "MOAT2", "gene_reaction_rule": "SDY_4063"}, {"subsystem": "None", "name": "Adenosine exchange", "upper_bound": 1000, "lower_bound": 0, "metabolites": {"adn_e": -1}, "id": "EX_adn_e", "gene_reaction_rule": ""}, {"subsystem": "None", "name": "Inosine exchange", "upper_bound": 1000, "lower_bound": 0, "metabolites": {"ins_e": -1}, "id": "EX_ins_e", "gene_reaction_rule": ""}, {"subsystem": "Pentose Phosphate Pathway", "name": "glucose 6-phosphate dehydrogenase", "upper_bound": 1000, "lower_bound": -1000, "metabolites": {"6pgl_c": 1, "g6p_c": -1, "nadp_c": -1, "nadph_c": 1, "h_c": 1}, "id": "G6PDH2r", "gene_reaction_rule": "SDY_1138"}, {"subsystem": "Oxidative Phosphorylation", "name": "NADH dehydrogenase (ubiquinone-8 )", "upper_bound": 1000, "lower_bound": 0, "metabolites": {"q8h2_c": 1, "nadh_c": -1, "q8_c": -1, "nad_c": 1, "h_c": -1}, "id": "NADH5", "gene_reaction_rule": "SDY_2041 or SDY_0069 or SDY_0980"}, {"subsystem": "Cofactor and Prosthetic Group Biosynthesis", "name": "3-methyl-2-oxobutanoate hydroxymethyltransferase", "upper_bound": 1000, "lower_bound": 0, "metabolites": {"h2o_c": -1, "2dhp_c": 1, "thf_c": 1, "mlthf_c": -1, "3mob_c": -1}, "id": "MOHMT", "gene_reaction_rule": "SDY_0154"}, {"subsystem": "None", "name": "Glycerol 3-phosphate exchange", "upper_bound": 1000, "lower_bound": 0, "metabolites": {"glyc3p_e": -1}, "id": "EX_glyc3p_e", "gene_reaction_rule": ""}, {"subsystem": "None", "name": "Lactose exchange", "upper_bound": 1000, "lower_bound": 0, "metabolites": {"lcts_e": -1}, "id": "EX_lcts_e", "gene_reaction_rule": ""}, {"subsystem": "None", "name": "Nicotinate exchange", "upper_bound": 1000, "lower_bound": 0, "metabolites": {"nac_e": -1}, "id": "EX_nac_e", "gene_reaction_rule": ""}, {"subsystem": "None", "name": "octadecanoate (n-C18:0) exchange", "upper_bound": 1000, "lower_bound": 0, "metabolites": {"ocdca_e": -1}, "id": "EX_ocdca_e", "gene_reaction_rule": ""}, {"subsystem": "Folate Metabolism", "name": "formate-tetrahydrofolate ligase", "upper_bound": 1000, "lower_bound": 0, "metabolites": {"adp_c": 1, "atp_c": -1, "thf_c": -1, "for_c": -1, "pi_c": 1, "10fthf_c": 1}, "id": "FTHFLi", "gene_reaction_rule": ""}, {"subsystem": "Cell Envelope Biosynthesis", "name": "UDPglucose 6-dehydrogenase", "upper_bound": 1000, "lower_bound": 0, "metabolites": {"h2o_c": -1, "udpglcur_c": 1, "h_c": 3.0, "nad_c": -2.0, "nadh_c": 2.0, "udpg_c": -1}, "id": "UDPGD", "gene_reaction_rule": "SDY_2213"}, {"subsystem": "Alternate Carbon Metabolism", "name": "glucarate dehydratase", "upper_bound": 1000, "lower_bound": 0, "metabolites": {"h2o_c": 1, "5dh4dglc_c": 1, "glcr_c": -1}, "id": "GLCRD", "gene_reaction_rule": "SDY_3002 or SDY_3001"}, {"subsystem": "Cofactor and Prosthetic Group Biosynthesis", "name": "Chorismate pyruvate lyase", "upper_bound": 1000, "lower_bound": 0, "metabolites": {"4hbz_c": 1, "pyr_c": 1, "chor_c": -1}, "id": "CHRPL", "gene_reaction_rule": "SDY_4534 or SDY_2054"}, {"subsystem": "Cell Envelope Biosynthesis", "name": "UDP-N-acetyl-D-mannosamine oxidoreductase", "upper_bound": 1000, "lower_bound": 0, "metabolites": {"uacmam_c": -1, "uacmamu_c": 1, "h2o_c": -1, "h_c": 3.0, "nad_c": -2.0, "nadh_c": 2.0}, "id": "UACMAMO", "gene_reaction_rule": "SDY_3961"}, {"subsystem": "Pentose Phosphate Pathway", "name": "Sedoheptulose 1,7-bisphosphate D-glyceraldehyde-3-phosphate-lyase", "upper_bound": 1000, "lower_bound": -1000, "metabolites": {"e4p_c": 1, "dhap_c": 1, "s17bp_c": -1}, "id": "FBA3", "gene_reaction_rule": "SDY_3157"}, {"subsystem": "Cofactor and Prosthetic Group Biosynthesis", "name": "phosphomethylpyrimidine kinase", "upper_bound": 1000, "lower_bound": 0, "metabolites": {"4ampm_c": -1, "2mahmp_c": 1, "adp_c": 1, "atp_c": -1}, "id": "PMPK", "gene_reaction_rule": "SDY_2277"}, {"subsystem": "Alternate Carbon Metabolism", "name": "lactaldehyde dehydrogenase", "upper_bound": 1000, "lower_bound": 0, "metabolites": {"h2o_c": -1, "lald__L_c": -1, "lac__L_c": 1, "h_c": 2.0, "nad_c": -1, "nadh_c": 1}, "id": "LCADi", "gene_reaction_rule": "SDY_1764"}, {"subsystem": "Nucleotide Salvage Pathway", "name": "adentylate kinase (GTP)", "upper_bound": 1000, "lower_bound": -1000, "metabolites": {"gdp_c": 1, "gtp_c": -1, "amp_c": -1, "adp_c": 1}, "id": "ADK3", "gene_reaction_rule": "SDY_0445"}, {"subsystem": "Glutamate Metabolism", "name": "Glutamate Decarboxylase", "upper_bound": 1000, "lower_bound": 0, "metabolites": {"glu__L_c": -1, "co2_c": 1, "h_c": -1, "4abut_c": 1}, "id": "GLUDC", "gene_reaction_rule": "SDY_1614"}, {"subsystem": "Cofactor and Prosthetic Group Biosynthesis", "name": "Biotin sulfoxide reductase", "upper_bound": 1000, "lower_bound": 0, "metabolites": {"h2o_c": 1, "btn_c": 1, "nadph_c": -1, "btnso_c": -1, "nadp_c": 1, "h_c": -1}, "id": "BSORy", "gene_reaction_rule": "SDY_4355"}, {"subsystem": "Cysteine Metabolism", "name": "adenylyl-sulfate kinase", "upper_bound": 1000, "lower_bound": 0, "metabolites": {"h_c": 1, "paps_c": 1, "atp_c": -1, "adp_c": 1, "aps_c": -1}, "id": "ADSK", "gene_reaction_rule": "SDY_2945"}, {"subsystem": "Threonine and Lysine Metabolism", "name": "homoserine dehydrogenase (NADPH)", "upper_bound": 1000, "lower_bound": -1000, "metabolites": {"hom__L_c": -1, "aspsa_c": 1, "nadp_c": -1, "nadph_c": 1, "h_c": 1}, "id": "HSDy", "gene_reaction_rule": "SDY_3775 or SDY_0002"}, {"subsystem": "Methionine Metabolism", "name": "cystathionine b-lyase", "upper_bound": 1000, "lower_bound": 0, "metabolites": {"hcys__L_c": 1, "pyr_c": 1, "h2o_c": -1, "cyst__L_c": -1, "nh4_c": 1}, "id": "CYSTL", "gene_reaction_rule": "SDY_3065 or SDY_1844"}, {"subsystem": "Methionine Metabolism", "name": "O-succinylhomoserine lyase (L-cysteine)", "upper_bound": 1000, "lower_bound": 0, "metabolites": {"cys__L_c": -1, "succ_c": 1, "suchms_c": -1, "h_c": 1, "cyst__L_c": 1}, "id": "SHSL1", "gene_reaction_rule": "SDY_3774"}, {"subsystem": "None", "name": "Deoxyadenosine exchange", "upper_bound": 1000, "lower_bound": 0, "metabolites": {"dad__2_e": -1}, "id": "EX_dad_2_e", "gene_reaction_rule": ""}, {"subsystem": "None", "name": "D-Serine exchange", "upper_bound": 1000, "lower_bound": 0, "metabolites": {"ser__D_e": -1}, "id": "EX_ser__D_e", "gene_reaction_rule": ""}, {"subsystem": "None", "name": "D-Glucosamine 6-phosphate exchange", "upper_bound": 1000, "lower_bound": 0, "metabolites": {"gam6p_e": -1}, "id": "EX_gam6p_e", "gene_reaction_rule": ""}, {"subsystem": "None", "name": "1,5-Diaminopentane exchange", "upper_bound": 1000, "lower_bound": 0, "metabolites": {"15dap_e": -1}, "id": "EX_15dap_e", "gene_reaction_rule": ""}, {"subsystem": "None", "name": "octadecenoate (n-C18:1) exchange", "upper_bound": 1000, "lower_bound": 0, "metabolites": {"ocdcea_e": -1}, "id": "EX_ocdcea_e", "gene_reaction_rule": ""}, {"subsystem": "None", "name": "Cyanate exchange", "upper_bound": 1000, "lower_bound": 0, "metabolites": {"cynt_e": -1}, "id": "EX_cynt_e", "gene_reaction_rule": ""}, {"subsystem": "None", "name": "D-Galactonate exchange", "upper_bound": 1000, "lower_bound": 0, "metabolites": {"galctn__D_e": -1}, "id": "EX_galctn__D_e", "gene_reaction_rule": ""}, {"subsystem": "None", "name": "Glycine betaine exchange", "upper_bound": 1000, "lower_bound": 0, "metabolites": {"glyb_e": -1}, "id": "EX_glyb_e", "gene_reaction_rule": ""}, {"subsystem": "Cofactor and Prosthetic Group Biosynthesis", "name": "Biotin sulfoxide reductase", "upper_bound": 1000, "lower_bound": 0, "metabolites": {"h2o_c": 1, "btn_c": 1, "btnso_c": -1, "h_c": -1, "nad_c": 1, "nadh_c": -1}, "id": "BSORx", "gene_reaction_rule": "SDY_4355"}, {"subsystem": "Transport, Inner Membrane", "name": "NMN transport via NMN glycohydrolase (periplasm)", "upper_bound": 1000, "lower_bound": 0, "metabolites": {"h_c": 1, "h2o_c": -1, "nmn_p": -1, "r5p_c": 1, "ncam_c": 1}, "id": "NMNt7pp", "gene_reaction_rule": ""}, {"subsystem": "Transport, Outer Membrane Porin", "name": "L-glutamate transport via diffusion (extracellular to periplasm)", "upper_bound": 1000, "lower_bound": -1000, "metabolites": {"glu__L_p": 1, "glu__L_e": -1}, "id": "GLUtex", "gene_reaction_rule": "SDY_2328 or SDY_1456 or SDY_0856"}, {"subsystem": "Transport, Outer Membrane Porin", "name": "Glycine transport via diffusion (extracellular to periplasm)", "upper_bound": 1000, "lower_bound": -1000, "metabolites": {"gly_e": -1, "gly_p": 1}, "id": "GLYtex", "gene_reaction_rule": "SDY_2328 or SDY_1456 or SDY_0856"}, {"subsystem": "Transport, Outer Membrane Porin", "name": "Glyceraldehyde transport via diffusion (extracellular to periplasm)", "upper_bound": 1000, "lower_bound": -1000, "metabolites": {"glyald_e": -1, "glyald_p": 1}, "id": "GLYALDtex", "gene_reaction_rule": "SDY_2328 or SDY_1456 or SDY_0856"}, {"subsystem": "Transport, Outer Membrane Porin", "name": "Glycine betaine transport via diffusion (extracellular to periplasm)", "upper_bound": 1000, "lower_bound": -1000, "metabolites": {"glyb_e": -1, "glyb_p": 1}, "id": "GLYBtex", "gene_reaction_rule": "SDY_2328 or SDY_1456 or SDY_0856"}, {"subsystem": "Transport, Outer Membrane Porin", "name": "glycerol transport via diffusion (extracellular to periplasm)", "upper_bound": 1000, "lower_bound": -1000, "metabolites": {"glyc_e": -1, "glyc_p": 1}, "id": "GLYCtex", "gene_reaction_rule": "SDY_2328 or SDY_1456 or SDY_0856"}, {"subsystem": "Transport, Outer Membrane Porin", "name": "Glycerol-3-phosphate transport via diffusion (extracellular to periplasm)", "upper_bound": 1000, "lower_bound": -1000, "metabolites": {"glyc3p_p": 1, "glyc3p_e": -1}, "id": "GLYC3Ptex", "gene_reaction_rule": "SDY_2328 or SDY_1456 or SDY_0856"}, {"subsystem": "Transport, Outer Membrane Porin", "name": "glycolate transport via diffusion (extracellular to periplasm)", "upper_bound": 1000, "lower_bound": -1000, "metabolites": {"glyclt_p": 1, "glyclt_e": -1}, "id": "GLYCLTtex", "gene_reaction_rule": "SDY_2328 or SDY_1456 or SDY_0856"}, {"subsystem": "Transport, Outer Membrane Porin", "name": "GTP transport via diffusion (extracellular to periplasm)", "upper_bound": 1000, "lower_bound": -1000, "metabolites": {"gtp_e": -1, "gtp_p": 1}, "id": "GTPtex", "gene_reaction_rule": "SDY_1456 or SDY_0856 or SDY_2328"}, {"subsystem": "Transport, Outer Membrane Porin", "name": "proton transport via diffusion (extracellular to periplasm)", "upper_bound": 1000, "lower_bound": -1000, "metabolites": {"h_e": -1, "h_p": 1}, "id": "Htex", "gene_reaction_rule": "SDY_2328 or SDY_1456 or SDY_0856"}, {"subsystem": "Transport, Outer Membrane Porin", "name": "hydrogen transport via diffusion (extracellular to periplasm)", "upper_bound": 1000, "lower_bound": -1000, "metabolites": {"h2_e": -1, "h2_p": 1}, "id": "H2tex", "gene_reaction_rule": "SDY_2328 or SDY_1456 or SDY_0856"}, {"subsystem": "Transport, Outer Membrane Porin", "name": "H2O transport via diffusion (extracellular to periplasm)", "upper_bound": 1000, "lower_bound": -1000, "metabolites": {"h2o_p": 1, "h2o_e": -1}, "id": "H2Otex", "gene_reaction_rule": "s0001 or SDY_0930 or SDY_0856 or SDY_1456 or SDY_2328"}, {"subsystem": "Cell Envelope Biosynthesis", "name": "fatty-acid-CoA ligase (hexadecanoate transport via vectoral Co-A coupling)", "upper_bound": 1000, "lower_bound": 0, "metabolites": {"h_p": -1, "atp_c": -1, "ppi_c": 1, "hdca_p": -1, "pmtcoa_c": 1, "coa_c": -1, "amp_c": 1, "h_c": 1}, "id": "FACOAL160t2pp", "gene_reaction_rule": "SDY_1791 or SDY_1708"}, {"subsystem": "Cell Envelope Biosynthesis", "name": "fatty-acid-CoA ligase (octadecanoate transport via vectoral Co-A coupling)", "upper_bound": 1000, "lower_bound": 0, "metabolites": {"ocdca_p": -1, "atp_c": -1, "h_p": -1, "ppi_c": 1, "stcoa_c": 1, "coa_c": -1, "amp_c": 1, "h_c": 1}, "id": "FACOAL180t2pp", "gene_reaction_rule": "SDY_1791 or SDY_1708"}, {"subsystem": "Inorganic Ion Transport and Metabolism", "name": "o2 transport via diffusion (periplasm)", "upper_bound": 1000, "lower_bound": -1000, "metabolites": {"o2_c": 1, "o2_p": -1}, "id": "O2tpp", "gene_reaction_rule": "s0001"}, {"subsystem": "Alternate Carbon Metabolism", "name": "Phytase (periplasm)", "upper_bound": 1000, "lower_bound": 0, "metabolites": {"pi_p": 6.0, "h2o_p": -6.0, "minohp_p": -1, "inost_p": 1}, "id": "PHYTSpp", "gene_reaction_rule": "SDY_0956"}, {"subsystem": "Unassigned", "name": "Phosphonate hydrogenase (periplasm)", "upper_bound": 1000, "lower_bound": 0, "metabolites": {"pi_p": 1, "h2o_p": -1, "ppt_p": -1, "h2_p": 1}, "id": "PPTHpp", "gene_reaction_rule": "SDY_0358"}, {"subsystem": "Transport, Inner Membrane", "name": "pyruvate reversible transport via proton symport (periplasm)", "upper_bound": 1000, "lower_bound": -1000, "metabolites": {"pyr_p": -1, "pyr_c": 1, "h_c": 1, "h_p": -1}, "id": "PYRt2rpp", "gene_reaction_rule": ""}, {"subsystem": "Nucleotide Salvage Pathway", "name": "nucleoside-triphosphatase (GTP) (periplasm)", "upper_bound": 1000, "lower_bound": 0, "metabolites": {"pi_p": 1, "h2o_p": -1, "gtp_p": -1, "h_p": 1, "gdp_p": 1}, "id": "NTP3pp", "gene_reaction_rule": "SDY_0956"}, {"subsystem": "Transport, Inner Membrane", "name": "xanthine reversible transport (periplasm)", "upper_bound": 1000, "lower_bound": -1000, "metabolites": {"xan_p": -1, "xan_c": 1}, "id": "XANtpp", "gene_reaction_rule": ""}, {"subsystem": "Transport, Outer Membrane Porin", "name": "1,5-Diaminopentane transport via diffusion (extracellular to periplasm)", "upper_bound": 1000, "lower_bound": -1000, "metabolites": {"15dap_p": 1, "15dap_e": -1}, "id": "DAPtex", "gene_reaction_rule": "SDY_2328 or SDY_1456 or SDY_0856"}, {"subsystem": "Transport, Outer Membrane Porin", "name": "(S)-Propane-1,2-diol transport via diffusion (extracellular to periplasm)", "upper_bound": 1000, "lower_bound": -1000, "metabolites": {"12ppd__S_e": -1, "12ppd__S_p": 1}, "id": "12PPDStex", "gene_reaction_rule": "SDY_2328 or SDY_1456 or SDY_0856"}, {"subsystem": "Transport, Outer Membrane Porin", "name": "2-dehydro-3-deoxy-D-gluconate transport via diffusion (extracellular to periplasm)", "upper_bound": 1000, "lower_bound": -1000, "metabolites": {"2ddglcn_p": 1, "2ddglcn_e": -1}, "id": "DDGLCNtex", "gene_reaction_rule": "SDY_2328 or SDY_1456 or SDY_0856"}, {"subsystem": "Transport, Outer Membrane Porin", "name": "meso-2,6-Diaminoheptanedioate transport via diffusion (extracellular to periplasm)", "upper_bound": 1000, "lower_bound": -1000, "metabolites": {"26dap__M_e": -1, "26dap__M_p": 1}, "id": "26DAHtex", "gene_reaction_rule": "SDY_2328 or SDY_1456 or SDY_0856"}, {"subsystem": "Transport, Outer Membrane Porin", "name": "3-hydroxycinnamic acid transport via diffusion (extracellular to periplasm)", "upper_bound": 1000, "lower_bound": -1000, "metabolites": {"3hcinnm_e": -1, "3hcinnm_p": 1}, "id": "HCINNMtex", "gene_reaction_rule": "SDY_2328 or SDY_1456 or SDY_0856"}, {"subsystem": "Transport, Outer Membrane Porin", "name": "3-(3-hydroxyphenyl)propionate transport via diffusion (extracellular to periplasm)", "upper_bound": 1000, "lower_bound": -1000, "metabolites": {"3hpppn_e": -1, "3hpppn_p": 1}, "id": "HPPPNtex", "gene_reaction_rule": "SDY_2328 or SDY_1456 or SDY_0856"}, {"subsystem": "Transport, Outer Membrane Porin", "name": "Acetate transport via diffusion (extracellular to periplasm)", "upper_bound": 1000, "lower_bound": -1000, "metabolites": {"ac_p": 1, "ac_e": -1}, "id": "ACtex", "gene_reaction_rule": "SDY_2328 or SDY_1456 or SDY_0856"}, {"subsystem": "Transport, Outer Membrane Porin", "name": "acetaldehyde transport via diffusion (extracellular to periplasm)", "upper_bound": 1000, "lower_bound": -1000, "metabolites": {"acald_p": 1, "acald_e": -1}, "id": "ACALDtex", "gene_reaction_rule": "SDY_2328 or SDY_1456 or SDY_0856"}, {"subsystem": "Transport, Outer Membrane Porin", "name": "N-acetyl-D-mannosamine transport via diffusion (extracellular to periplasm)", "upper_bound": 1000, "lower_bound": -1000, "metabolites": {"acmana_p": 1, "acmana_e": -1}, "id": "ACMANAtex", "gene_reaction_rule": "SDY_0856 or SDY_2328 or SDY_1456"}, {"subsystem": "Transport, Outer Membrane Porin", "name": "N-acetylmuramate transport via diffusion (extracellular to periplasm)", "upper_bound": 1000, "lower_bound": 0, "metabolites": {"acmum_e": -1, "acmum_p": 1}, "id": "ACMUMtex", "gene_reaction_rule": "SDY_2328 or SDY_1456 or SDY_0856"}, {"subsystem": "Membrane Lipid Metabolism", "name": "acetyl-CoA C-acyltransferase (tetradecanoyl-CoA) (r)", "upper_bound": 1000, "lower_bound": -1000, "metabolites": {"coa_c": 1, "tdcoa_c": -1, "3ohdcoa_c": 1, "accoa_c": -1}, "id": "ACACT7r", "gene_reaction_rule": "SDY_2542 or SDY_3899"}, {"subsystem": "Glycine and Serine Metabolism", "name": "phosphoserine phosphatase (L-serine)", "upper_bound": 1000, "lower_bound": 0, "metabolites": {"ser__L_c": 1, "pser__L_c": -1, "pi_c": 1, "h2o_c": -1}, "id": "PSP_L", "gene_reaction_rule": "SDY_4649"}, {"subsystem": "Membrane Lipid Metabolism", "name": "acetyl-CoA C-acyltransferase (butanoyl-CoA) (r)", "upper_bound": 1000, "lower_bound": -1000, "metabolites": {"btcoa_c": -1, "coa_c": 1, "accoa_c": -1, "3ohcoa_c": 1}, "id": "ACACT2r", "gene_reaction_rule": "SDY_2542 or SDY_3899"}, {"subsystem": "Membrane Lipid Metabolism", "name": "acetyl-CoA C-acyltransferase (hexanoyl-CoA) (r)", "upper_bound": 1000, "lower_bound": -1000, "metabolites": {"coa_c": 1, "hxcoa_c": -1, "3oocoa_c": 1, "accoa_c": -1}, "id": "ACACT3r", "gene_reaction_rule": "SDY_2542 or SDY_3899"}, {"subsystem": "Membrane Lipid Metabolism", "name": "acetyl-CoA C-acyltransferase (octanoyl-CoA) (r)", "upper_bound": 1000, "lower_bound": -1000, "metabolites": {"coa_c": 1, "3odcoa_c": 1, "occoa_c": -1, "accoa_c": -1}, "id": "ACACT4r", "gene_reaction_rule": "SDY_2542 or SDY_3899"}, {"subsystem": "Transport, Inner Membrane", "name": "succinate transport via proton symport (2 H) (periplasm)", "upper_bound": 1000, "lower_bound": 0, "metabolites": {"succ_p": -1, "succ_c": 1, "h_c": 2.0, "h_p": -2.0}, "id": "SUCCt2_2pp", "gene_reaction_rule": "SDY_0010"}, {"subsystem": "Transport, Inner Membrane", "name": "succinate:fumarate antiporter (periplasm)", "upper_bound": 1000, "lower_bound": -1000, "metabolites": {"fum_p": -1, "succ_p": 1, "succ_c": -1, "fum_c": 1}, "id": "SUCFUMtpp", "gene_reaction_rule": "SDY_4440"}, {"subsystem": "Transport, Inner Membrane", "name": "sucrose transport via PEP:Pyr  (periplasm)", "upper_bound": 1000, "lower_bound": 0, "metabolites": {"sucr_p": -1, "suc6p_c": 1, "pyr_c": 1, "pep_c": -1}, "id": "SUCptspp", "gene_reaction_rule": "SDY_2614 and SDY_2612 and SDY_2613 and SDY_2625"}, {"subsystem": "Inorganic Ion Transport and Metabolism", "name": "sulfate transport via ABC system (periplasm)", "upper_bound": 1000, "lower_bound": 0, "metabolites": {"h2o_c": -1, "atp_c": -1, "so4_p": -1, "so4_c": 1, "h_c": 1, "adp_c": 1, "pi_c": 1}, "id": "SULabcpp", "gene_reaction_rule": "(SDY_2619 and SDY_2620 and SDY_2618 and SDY_2621) or (SDY_0711 and SDY_0712 and SDY_0710)"}, {"subsystem": "Inorganic Ion Transport and Metabolism", "name": "thiosulfate transport via ABC system (periplasm)", "upper_bound": 1000, "lower_bound": 0, "metabolites": {"h2o_c": -1, "atp_c": -1, "tsul_p": -1, "h_c": 1, "adp_c": 1, "pi_c": 1, "tsul_c": 1}, "id": "TSULabcpp", "gene_reaction_rule": "SDY_2618 and SDY_2621 and SDY_2620 and SDY_2619"}, {"subsystem": "Transport, Inner Membrane", "name": "Tartrate/succinate antiporter (periplasm)", "upper_bound": 1000, "lower_bound": -1000, "metabolites": {"tartr__L_p": -1, "succ_p": 1, "succ_c": -1, "tartr__L_c": 1}, "id": "TARTRt7pp", "gene_reaction_rule": "SDY_3247"}, {"subsystem": "Glycine and Serine Metabolism", "name": "(S)-alpha-hydroxyglutarate dehydrogenase", "upper_bound": 1000, "lower_bound": -1000, "metabolites": {"akg_c": 1, "s2hglut_c": -1, "nadh_c": 1, "h_c": 1, "nad_c": -1}, "id": "AHGDx", "gene_reaction_rule": "SDY_3168"}, {"subsystem": "Transport, Inner Membrane", "name": "thymidine transport in via proton symport (periplasm)", "upper_bound": 1000, "lower_bound": 0, "metabolites": {"thymd_p": -1, "h_c": 1, "h_p": -1, "thymd_c": 1}, "id": "THMDt2pp", "gene_reaction_rule": "SDY_3108 or SDY_2593"}, {"subsystem": "None", "name": "Calcium exchange", "upper_bound": 1000, "lower_bound": -1000, "metabolites": {"ca2_e": -1}, "id": "EX_ca2_e", "gene_reaction_rule": ""}, {"subsystem": "None", "name": "Sulfite exchange", "upper_bound": 1000, "lower_bound": 0, "metabolites": {"so3_e": -1}, "id": "EX_so3_e", "gene_reaction_rule": ""}, {"subsystem": "Inorganic Ion Transport and Metabolism", "name": "potassium transport in via proton symport (periplasm)", "upper_bound": 1000, "lower_bound": 0, "metabolites": {"k_p": -1, "k_c": 1, "h_c": 1, "h_p": -1}, "id": "Kt2pp", "gene_reaction_rule": "SDY_4001"}, {"subsystem": "Transport, Inner Membrane", "name": "D-xylose transport in via proton symport (periplasm)", "upper_bound": 1000, "lower_bound": 0, "metabolites": {"h_p": -1, "xyl__D_c": 1, "xyl__D_p": -1, "h_c": 1}, "id": "XYLt2pp", "gene_reaction_rule": "SDY_4213"}, {"subsystem": "None", "name": "L-Ascorbate exchange", "upper_bound": 1000, "lower_bound": 0, "metabolites": {"ascb__L_e": -1}, "id": "EX_ascb__L_e", "gene_reaction_rule": ""}, {"subsystem": "None", "name": "beta-Alanine exchange", "upper_bound": 1000, "lower_bound": 0, "metabolites": {"ala__B_e": -1}, "id": "EX_ala_B_e", "gene_reaction_rule": ""}, {"subsystem": "None", "name": "Agmatine exchange", "upper_bound": 1000, "lower_bound": 0, "metabolites": {"agm_e": -1}, "id": "EX_agm_e", "gene_reaction_rule": ""}, {"subsystem": "None", "name": "myo-Inositol hexakisphosphate exchange", "upper_bound": 1000, "lower_bound": 0, "metabolites": {"minohp_e": -1}, "id": "EX_minohp_e", "gene_reaction_rule": ""}, {"subsystem": "None", "name": "Phosphonate exchange", "upper_bound": 1000, "lower_bound": 0, "metabolites": {"ppt_e": -1}, "id": "EX_ppt_e", "gene_reaction_rule": ""}, {"subsystem": "None", "name": "Hexanoate (n-C6:0) exchange", "upper_bound": 1000, "lower_bound": 0, "metabolites": {"hxa_e": -1}, "id": "EX_hxa_e", "gene_reaction_rule": ""}, {"subsystem": "None", "name": "L-Lyxose exchange", "upper_bound": 1000, "lower_bound": 0, "metabolites": {"lyx__L_e": -1}, "id": "EX_lyx__L_e", "gene_reaction_rule": ""}, {"subsystem": "None", "name": "N-Acetylmuramate exchange", "upper_bound": 1000, "lower_bound": 0, "metabolites": {"acmum_e": -1}, "id": "EX_acmum_e", "gene_reaction_rule": ""}, {"subsystem": "None", "name": "Decanoate (n-C10:0) exchange", "upper_bound": 1000, "lower_bound": 0, "metabolites": {"dca_e": -1}, "id": "EX_dca_e", "gene_reaction_rule": ""}, {"subsystem": "None", "name": "D-Allose exchange", "upper_bound": 1000, "lower_bound": 0, "metabolites": {"all__D_e": -1}, "id": "EX_all__D_e", "gene_reaction_rule": ""}, {"subsystem": "None", "name": "octanoate (n-C8:0) exchange", "upper_bound": 1000, "lower_bound": 0, "metabolites": {"octa_e": -1}, "id": "EX_octa_e", "gene_reaction_rule": ""}, {"subsystem": "None", "name": "L-Xylulose exchange", "upper_bound": 1000, "lower_bound": 0, "metabolites": {"xylu__L_e": -1}, "id": "EX_xylu__L_e", "gene_reaction_rule": ""}, {"subsystem": "None", "name": "GDP exchange", "upper_bound": 1000, "lower_bound": 0, "metabolites": {"gdp_e": -1}, "id": "EX_gdp_e", "gene_reaction_rule": ""}, {"subsystem": "None", "name": "GTP exchange", "upper_bound": 1000, "lower_bound": 0, "metabolites": {"gtp_e": -1}, "id": "EX_gtp_e", "gene_reaction_rule": ""}, {"subsystem": "Transport, Inner Membrane", "name": "thiamine transport via ABC system (periplasm)", "upper_bound": 1000, "lower_bound": 0, "metabolites": {"h2o_c": -1, "atp_c": -1, "thm_c": 1, "thm_p": -1, "h_c": 1, "adp_c": 1, "pi_c": 1}, "id": "THMabcpp", "gene_reaction_rule": "SDY_0093 and SDY_0095 and SDY_0094"}, {"subsystem": "Transport, Inner Membrane", "name": "trehalose transport via PEP:Pyr PTS (periplasm)", "upper_bound": 1000, "lower_bound": 0, "metabolites": {"tre6p_c": 1, "pep_c": -1, "pyr_c": 1, "tre_p": -1}, "id": "TREptspp", "gene_reaction_rule": "SDY_2614 and SDY_4257 and SDY_2613 and SDY_2612"}, {"subsystem": "Transport, Inner Membrane", "name": "L-tryptophan reversible transport via proton symport (periplasm)", "upper_bound": 1000, "lower_bound": -1000, "metabolites": {"h_p": -1, "h_c": 1, "trp__L_c": 1, "trp__L_p": -1}, "id": "TRPt2rpp", "gene_reaction_rule": "SDY_3340 or SDY_4204 or SDY_0142"}, {"subsystem": "Transport, Inner Membrane", "name": "L-tyrosine reversible transport via proton symport (periplasm)", "upper_bound": 1000, "lower_bound": -1000, "metabolites": {"tyr__L_p": -1, "h_c": 1, "h_p": -1, "tyr__L_c": 1}, "id": "TYRt2rpp", "gene_reaction_rule": "SDY_1111 or SDY_0142"}, {"subsystem": "Transport, Inner Membrane", "name": "uridine transport in via proton symport (periplasm)", "upper_bound": 1000, "lower_bound": 0, "metabolites": {"uri_c": 1, "uri_p": -1, "h_c": 1, "h_p": -1}, "id": "URIt2pp", "gene_reaction_rule": "SDY_3108 or SDY_2593"}, {"subsystem": "Transport, Inner Membrane", "name": "L-threonine  via sodium symport (periplasm)", "upper_bound": 1000, "lower_bound": 0, "metabolites": {"na1_p": -1, "thr__L_p": -1, "thr__L_c": 1, "na1_c": 1}, "id": "THRt4pp", "gene_reaction_rule": "SDY_3274"}, {"subsystem": "None", "name": "D-Fructuronate exchange", "upper_bound": 1000, "lower_bound": 0, "metabolites": {"fruur_e": -1}, "id": "EX_fruur_e", "gene_reaction_rule": ""}, {"subsystem": "Transport, Outer Membrane Porin", "name": "D-galactose transport via diffusion (extracellular to periplasm)", "upper_bound": 1000, "lower_bound": -1000, "metabolites": {"gal_p": 1, "gal_e": -1}, "id": "GALtex", "gene_reaction_rule": "SDY_2328 or SDY_1456 or SDY_0856"}, {"subsystem": "Transport, Outer Membrane Porin", "name": "D-galactarte transport via diffusion (extracellular to periplasm)", "upper_bound": 1000, "lower_bound": -1000, "metabolites": {"galct__D_e": -1, "galct__D_p": 1}, "id": "GALCTtex", "gene_reaction_rule": "SDY_2328 or SDY_1456 or SDY_0856"}, {"subsystem": "Transport, Outer Membrane Porin", "name": "D-galactonate transport via diffusion (extracellular to periplasm)", "upper_bound": 1000, "lower_bound": -1000, "metabolites": {"galctn__D_p": 1, "galctn__D_e": -1}, "id": "GALCTNtex", "gene_reaction_rule": "SDY_2328 or SDY_1456 or SDY_0856"}, {"subsystem": "Transport, Outer Membrane Porin", "name": "Galactitol transport via diffusion (extracellular to periplasm)", "upper_bound": 1000, "lower_bound": -1000, "metabolites": {"galt_e": -1, "galt_p": 1}, "id": "GALTtex", "gene_reaction_rule": "SDY_2328 or SDY_1456 or SDY_0856"}, {"subsystem": "Transport, Outer Membrane Porin", "name": "D-galacturonate transport via diffusion (extracellular to periplasm)", "upper_bound": 1000, "lower_bound": -1000, "metabolites": {"galur_e": -1, "galur_p": 1}, "id": "GALURtex", "gene_reaction_rule": "SDY_2328 or SDY_1456 or SDY_0856"}, {"subsystem": "Inorganic Ion Transport and Metabolism", "name": "FMNH2-dependent monooxygenase", "upper_bound": 1000, "lower_bound": 0, "metabolites": {"o2_c": -1, "h2o_c": 1, "isetac_c": -1, "so3_c": 1, "fmnh2_c": -1, "fmn_c": 1, "h_c": 1, "gcald_c": 1}, "id": "FDMO", "gene_reaction_rule": "SDY_2321"}, {"subsystem": "Inorganic Ion Transport and Metabolism", "name": "ferroxamine transport via ABC system (periplasm)", "upper_bound": 1000, "lower_bound": 0, "metabolites": {"feoxam_c": 1, "atp_c": -1, "h2o_c": -1, "feoxam_p": -1, "h_c": 1, "adp_c": 1, "pi_c": 1}, "id": "FEOXAMabcpp", "gene_reaction_rule": "SDY_0168 and SDY_0169 and SDY_0167"}, {"subsystem": "Transport, Inner Membrane", "name": "Cob(1)alamin transport via ABC system (periplasm)", "upper_bound": 1000, "lower_bound": 0, "metabolites": {"cbl1_p": -1, "h2o_c": -1, "atp_c": -1, "cbl1_c": 1, "h_c": 1, "adp_c": 1, "pi_c": 1}, "id": "CBL1abcpp", "gene_reaction_rule": "SDY_1802 and SDY_0174 and SDY_1804"}, {"subsystem": "Transport, Inner Membrane", "name": "N-Acetyl-D-glucosamine transport via PEP:Pyr PTS  (periplasm)", "upper_bound": 1000, "lower_bound": 0, "metabolites": {"pep_c": -1, "pyr_c": 1, "acgam_p": -1, "acgam6p_c": 1}, "id": "ACGAptspp", "gene_reaction_rule": "(SDY_2613 and SDY_2614 and SDY_2612 and SDY_2049) or (SDY_2612 and SDY_2613 and SDY_0613)"}, {"subsystem": "Transport, Inner Membrane", "name": "N-acetylneuraminate proton symport (periplasm)", "upper_bound": 1000, "lower_bound": 0, "metabolites": {"acnam_p": -1, "acnam_c": 1, "h_p": -1, "h_c": 1}, "id": "ACNAMt2pp", "gene_reaction_rule": "SDY_3399"}, {"subsystem": "Alternate Carbon Metabolism", "name": "deoxyribose-phosphate aldolase", "upper_bound": 1000, "lower_bound": 0, "metabolites": {"acald_c": 1, "g3p_c": 1, "2dr5p_c": -1}, "id": "DRPA", "gene_reaction_rule": "SDY_4641"}, {"subsystem": "Pentose Phosphate Pathway", "name": "transketolase", "upper_bound": 1000, "lower_bound": -1000, "metabolites": {"e4p_c": -1, "xu5p__D_c": -1, "g3p_c": 1, "f6p_c": 1}, "id": "TKT2", "gene_reaction_rule": "SDY_3139"}, {"subsystem": "None", "name": "Methane exchange", "upper_bound": 1000, "lower_bound": 0, "metabolites": {"ch4_e": -1}, "id": "EX_ch4_e", "gene_reaction_rule": ""}, {"subsystem": "Inorganic Ion Transport and Metabolism", "name": "ferrichrome transport via ABC system (periplasm)", "upper_bound": 1000, "lower_bound": 0, "metabolites": {"h2o_c": -1, "atp_c": -1, "fecrm_c": 1, "h_c": 1, "adp_c": 1, "pi_c": 1, "fecrm_p": -1}, "id": "FECRMabcpp", "gene_reaction_rule": "SDY_0169 and SDY_0168 and SDY_0167"}, {"subsystem": "Transport, Outer Membrane Porin", "name": "D-glucosamine transport via diffusion (extracellular to periplasm)", "upper_bound": 1000, "lower_bound": -1000, "metabolites": {"gam_p": 1, "gam_e": -1}, "id": "GAMtex", "gene_reaction_rule": "SDY_2328 or SDY_1456 or SDY_0856"}, {"subsystem": "Transport, Outer Membrane Porin", "name": "gamma-butyrobetaine transport via diffusion (extracellular to periplasm)", "upper_bound": 1000, "lower_bound": -1000, "metabolites": {"gbbtn_e": -1, "gbbtn_p": 1}, "id": "GBBTNtex", "gene_reaction_rule": "SDY_2328 or SDY_1456 or SDY_0856"}, {"subsystem": "Transport, Inner Membrane", "name": "L-arabinose transport via proton symport (periplasm)", "upper_bound": 1000, "lower_bound": -1000, "metabolites": {"arab__L_p": -1, "arab__L_c": 1, "h_p": -1, "h_c": 1}, "id": "ARBt2rpp", "gene_reaction_rule": "SDY_3058"}, {"subsystem": "Transport, Inner Membrane", "name": "M-diaminopimelic acid ABC transport (periplasm)", "upper_bound": 1000, "lower_bound": 0, "metabolites": {"h2o_c": -1, "26dap__M_c": 1, "atp_c": -1, "h_c": 1, "adp_c": 1, "pi_c": 1, "26dap__M_p": -1}, "id": "DAPabcpp", "gene_reaction_rule": ""}, {"subsystem": "Transport, Inner Membrane", "name": "CO2 transporter via diffusion (periplasm)", "upper_bound": 1000, "lower_bound": -1000, "metabolites": {"co2_p": -1, "co2_c": 1}, "id": "CO2tpp", "gene_reaction_rule": "s0001"}, {"subsystem": "Transport, Inner Membrane", "name": "Dihydroxyacetone transport via facilitated diffusion (periplasm)", "upper_bound": 1000, "lower_bound": -1000, "metabolites": {"dha_p": -1, "dha_c": 1}, "id": "DHAtpp", "gene_reaction_rule": ""}, {"subsystem": "Transport, Inner Membrane", "name": "L-arginine transport via ABC system (periplasm)", "upper_bound": 1000, "lower_bound": 0, "metabolites": {"h2o_c": -1, "atp_c": -1, "arg__L_p": -1, "arg__L_c": 1, "h_c": 1, "adp_c": 1, "pi_c": 1}, "id": "ARGabcpp", "gene_reaction_rule": "SDY_2404 and SDY_2413 and SDY_2405 and SDY_2406 and SDY_2407"}, {"subsystem": "Transport, Inner Membrane", "name": "Arginine/agmatine antiport (periplasm)", "upper_bound": 1000, "lower_bound": -1000, "metabolites": {"agm_p": 1, "agm_c": -1, "arg__L_c": 1, "arg__L_p": -1}, "id": "ARGAGMt7pp", "gene_reaction_rule": "SDY_4097"}, {"subsystem": "Transport, Inner Membrane", "name": "L-asparagine reversible transport via proton symport (periplasm)", "upper_bound": 1000, "lower_bound": -1000, "metabolites": {"asn__L_p": -1, "asn__L_c": 1, "h_c": 1, "h_p": -1}, "id": "ASNt2rpp", "gene_reaction_rule": "SDY_1952"}, {"subsystem": "Transport, Inner Membrane", "name": "L-asparate transport via proton symport (3 H) (periplasm)", "upper_bound": 1000, "lower_bound": 0, "metabolites": {"asp__L_c": 1, "asp__L_p": -1, "h_c": 3.0, "h_p": -3.0}, "id": "ASPt2_3pp", "gene_reaction_rule": "SDY_4440"}, {"subsystem": "Transport, Outer Membrane Porin", "name": "L-histidine transport via diffusion (extracellular to periplasm)", "upper_bound": 1000, "lower_bound": -1000, "metabolites": {"his__L_p": 1, "his__L_e": -1}, "id": "HIStex", "gene_reaction_rule": "SDY_2328 or SDY_1456 or SDY_0856"}, {"subsystem": "Transport, Outer Membrane Porin", "name": "Hexanoate transport via diffusion (extracellular to periplasm)", "upper_bound": 1000, "lower_bound": -1000, "metabolites": {"hxa_p": 1, "hxa_e": -1}, "id": "HXAtex", "gene_reaction_rule": "SDY_2328 or SDY_1456 or SDY_0856"}, {"subsystem": "Transport, Outer Membrane Porin", "name": "Hypoxanthine transport via diffusion (extracellular to periplasm)", "upper_bound": 1000, "lower_bound": -1000, "metabolites": {"hxan_e": -1, "hxan_p": 1}, "id": "HYXNtex", "gene_reaction_rule": "SDY_0856 or SDY_2328 or SDY_1456"}, {"subsystem": "Transport, Outer Membrane Porin", "name": "L-idonate transport via diffusion (extracellular to periplasm)", "upper_bound": 1000, "lower_bound": -1000, "metabolites": {"idon__L_p": 1, "idon__L_e": -1}, "id": "IDONtex", "gene_reaction_rule": "SDY_2328 or SDY_1456 or SDY_0856"}, {"subsystem": "Transport, Outer Membrane Porin", "name": "L-isoleucine transport via diffusion (extracellular to periplasm)", "upper_bound": 1000, "lower_bound": -1000, "metabolites": {"ile__L_p": 1, "ile__L_e": -1}, "id": "ILEtex", "gene_reaction_rule": "SDY_2328 or SDY_1456 or SDY_0856"}, {"subsystem": "Transport, Outer Membrane Porin", "name": "inositol transport via diffusion (extracellular to periplasm)", "upper_bound": 1000, "lower_bound": -1000, "metabolites": {"inost_e": -1, "inost_p": 1}, "id": "INSTtex", "gene_reaction_rule": "SDY_2328 or SDY_1456 or SDY_0856"}, {"subsystem": "Transport, Outer Membrane Porin", "name": "potassium transport via diffusion (extracellular to periplasm)", "upper_bound": 1000, "lower_bound": -1000, "metabolites": {"k_p": 1, "k_e": -1}, "id": "Ktex", "gene_reaction_rule": "SDY_2328 or SDY_1456 or SDY_0856"}, {"subsystem": "Transport, Outer Membrane Porin", "name": "D-lactate transport via diffusion (extracellular to periplasm)", "upper_bound": 1000, "lower_bound": -1000, "metabolites": {"lac__D_e": -1, "lac__D_p": 1}, "id": "D_LACtex", "gene_reaction_rule": "SDY_2328 or SDY_1456 or SDY_0856"}, {"subsystem": "Transport, Outer Membrane Porin", "name": "fructoselysine transporter via diffusion (extracellular)", "upper_bound": 1000, "lower_bound": -1000, "metabolites": {"frulys_p": 1, "frulys_e": -1}, "id": "FRULYStex", "gene_reaction_rule": "SDY_2328 or SDY_1456 or SDY_0856"}, {"subsystem": "None", "name": "FAD exchange", "upper_bound": 1000, "lower_bound": 0, "metabolites": {"fad_e": -1}, "id": "EX_fad_e", "gene_reaction_rule": ""}, {"subsystem": "Transport, Inner Membrane", "name": "D-galactose transport in via proton symport (periplasm)", "upper_bound": 1000, "lower_bound": 0, "metabolites": {"gal_p": -1, "gal_c": 1, "h_c": 1, "h_p": -1}, "id": "GALt2pp", "gene_reaction_rule": "SDY_3127"}, {"subsystem": "Transport, Outer Membrane Porin", "name": "L-aspartate transport via diffusion (extracellular to periplasm)", "upper_bound": 1000, "lower_bound": -1000, "metabolites": {"asp__L_p": 1, "asp__L_e": -1}, "id": "ASPtex", "gene_reaction_rule": "SDY_2328 or SDY_1456 or SDY_0856"}, {"subsystem": "Alternate Carbon Metabolism", "name": "alpha,alpha-trehalase (periplasm)", "upper_bound": 1000, "lower_bound": 0, "metabolites": {"tre_p": -1, "h2o_p": -1, "glc__D_p": 2.0}, "id": "TREHpp", "gene_reaction_rule": "SDY_1243"}, {"subsystem": "Oxidative Phosphorylation", "name": "cytochrome oxidase bd (ubiquinol-8: 2 protons) (periplasm)", "upper_bound": 1000, "lower_bound": 0, "metabolites": {"o2_c": -0.5, "h2o_c": 1, "h_p": 2.0, "q8h2_c": -1, "h_c": -2.0, "q8_c": 1}, "id": "CYTBDpp", "gene_reaction_rule": "(SDY_0953 and SDY_0954) or (SDY_0681 and SDY_0680 and SDY_0682)"}, {"subsystem": "Oxidative Phosphorylation", "name": "cytochrome oxidase bd (menaquinol-8: 2 protons) (periplasm)", "upper_bound": 1000, "lower_bound": 0, "metabolites": {"o2_c": -0.5, "h2o_c": 1, "mqn8_c": 1, "h_p": 2.0, "h_c": -2.0, "mql8_c": -1}, "id": "CYTBD2pp", "gene_reaction_rule": "SDY_0953 and SDY_0954"}, {"subsystem": "Transport, Inner Membrane", "name": "acetaldehyde reversible transport (periplasm)", "upper_bound": 1000, "lower_bound": -1000, "metabolites": {"acald_c": 1, "acald_p": -1}, "id": "ACALDtpp", "gene_reaction_rule": "s0001"}, {"subsystem": "Transport, Inner Membrane", "name": "acetate reversible transport via proton symport (periplasm)", "upper_bound": 1000, "lower_bound": -1000, "metabolites": {"ac_p": -1, "ac_c": 1, "h_c": 1, "h_p": -1}, "id": "ACt2rpp", "gene_reaction_rule": "SDY_0010"}, {"subsystem": "None", "name": "Fe(III)dicitrate exchange", "upper_bound": 1000, "lower_bound": 0, "metabolites": {"fe3dcit_e": -1}, "id": "EX_fe3dcit_e", "gene_reaction_rule": ""}, {"subsystem": "None", "name": "Fe(III)hydroxamate exchange", "upper_bound": 1000, "lower_bound": 0, "metabolites": {"fe3hox_e": -1}, "id": "EX_fe3hox_e", "gene_reaction_rule": ""}, {"subsystem": "None", "name": "Ferrichrome exchange", "upper_bound": 1000, "lower_bound": 0, "metabolites": {"fecrm_e": -1}, "id": "EX_fecrm_e", "gene_reaction_rule": ""}, {"subsystem": "None", "name": "Fe-enterobactin exchange", "upper_bound": 1000, "lower_bound": 0, "metabolites": {"feenter_e": -1}, "id": "EX_feenter_e", "gene_reaction_rule": ""}, {"subsystem": "None", "name": "ferroxamine exchange", "upper_bound": 1000, "lower_bound": 0, "metabolites": {"feoxam_e": -1}, "id": "EX_feoxam_e", "gene_reaction_rule": ""}, {"subsystem": "None", "name": "Cobinamide exchange", "upper_bound": 1000, "lower_bound": 0, "metabolites": {"cbi_e": -1}, "id": "EX_cbi_e", "gene_reaction_rule": ""}, {"subsystem": "None", "name": "Aerobactin exchange", "upper_bound": 1000, "lower_bound": 0, "metabolites": {"arbtn__fe3_e": -1}, "id": "EX_arbtn_fe3_e", "gene_reaction_rule": ""}, {"subsystem": "None", "name": "coprogen exchange", "upper_bound": 1000, "lower_bound": 0, "metabolites": {"cpgn_e": -1}, "id": "EX_cpgn_e", "gene_reaction_rule": ""}, {"subsystem": "None", "name": "Adenosylcobalamin exchange", "upper_bound": 1000, "lower_bound": 0, "metabolites": {"adocbl_e": -1}, "id": "EX_adocbl_e", "gene_reaction_rule": ""}, {"subsystem": "Oxidative Phosphorylation", "name": "ATP synthase (four protons for one ATP) (periplasm)", "upper_bound": 1000, "lower_bound": -1000, "metabolites": {"h2o_c": 1, "atp_c": 1, "h_p": -4.0, "h_c": 3.0, "adp_c": -1, "pi_c": -1}, "id": "ATPS4rpp", "gene_reaction_rule": "(SDY_4009 and (SDY_4017 and SDY_4015 and SDY_4013 and SDY_4014 and SDY_4016) and (SDY_4010 and SDY_4012 and SDY_4011)) or ((SDY_4017 and SDY_4015 and SDY_4013 and SDY_4014 and SDY_4016) and (SDY_4010 and SDY_4012 and SDY_4011))"}, {"subsystem": "Transport, Outer Membrane Porin", "name": "Indole transport via diffusion (extracellular to periplasm)", "upper_bound": 1000, "lower_bound": -1000, "metabolites": {"indole_e": -1, "indole_p": 1}, "id": "INDOLEtex", "gene_reaction_rule": "SDY_2328 or SDY_1456 or SDY_0856"}, {"subsystem": "Transport, Outer Membrane Porin", "name": "L-lactate transport via diffusion (extracellular to periplasm)", "upper_bound": 1000, "lower_bound": -1000, "metabolites": {"lac__L_e": -1, "lac__L_p": 1}, "id": "L_LACtex", "gene_reaction_rule": "SDY_2328 or SDY_1456 or SDY_0856"}, {"subsystem": "Transport, Inner Membrane", "name": "adenine transport via proton symport (reversible) (periplasm)", "upper_bound": 1000, "lower_bound": -1000, "metabolites": {"ade_p": -1, "ade_c": 1, "h_c": 1, "h_p": -1}, "id": "ADEt2rpp", "gene_reaction_rule": "SDY_4086 or SDY_4199"}, {"subsystem": "Transport, Inner Membrane", "name": "adenosine transport in via proton symport (periplasm)", "upper_bound": 1000, "lower_bound": 0, "metabolites": {"adn_c": 1, "h_c": 1, "h_p": -1, "adn_p": -1}, "id": "ADNt2pp", "gene_reaction_rule": "SDY_3108 or SDY_2593"}, {"subsystem": "Transport, Inner Membrane", "name": "L-arabinose transport via ABC system (periplasm)", "upper_bound": 1000, "lower_bound": 0, "metabolites": {"h2o_c": -1, "arab__L_p": -1, "atp_c": -1, "arab__L_c": 1, "adp_c": 1, "pi_c": 1, "h_c": 1}, "id": "ARBabcpp", "gene_reaction_rule": "SDY_1122 and SDY_1120 and SDY_1121"}, {"subsystem": "Membrane Lipid Metabolism", "name": "3-hydroxyacyl-CoA dehydratase (3-hydroxyoctadecanoyl-CoA)", "upper_bound": 1000, "lower_bound": -1000, "metabolites": {"3hodcoa_c": -1, "od2coa_c": 1, "h2o_c": 1}, "id": "ECOAH8", "gene_reaction_rule": "SDY_2541"}, {"subsystem": "Transport, Inner Membrane", "name": "Guanine transport via diffusion (periplasm)", "upper_bound": 1000, "lower_bound": -1000, "metabolites": {"gua_p": -1, "gua_c": 1}, "id": "GUAtpp", "gene_reaction_rule": "SDY_4503"}, {"subsystem": "Oxidative Phosphorylation", "name": "Hydrogenase (menaquinone8: 2 protons) (periplasm)", "upper_bound": 1000, "lower_bound": 0, "metabolites": {"h2_c": -1, "mql8_c": 1, "mqn8_c": -1, "h_c": -2.0, "h_p": 2.0}, "id": "HYD2pp", "gene_reaction_rule": "(SDY_0948 and SDY_0949 and SDY_0947) or (SDY_3079 and SDY_3075 and SDY_3076 and SDY_3078)"}, {"subsystem": "Transport, Inner Membrane", "name": "Hypoxanthine transport (periplasm)", "upper_bound": 1000, "lower_bound": -1000, "metabolites": {"hxan_c": 1, "hxan_p": -1}, "id": "HYXNtpp", "gene_reaction_rule": "SDY_4503"}, {"subsystem": "Transport, Inner Membrane", "name": "Nicotinic acid uptake (periplasm)", "upper_bound": 1000, "lower_bound": 0, "metabolites": {"nac_c": 1, "nac_p": -1}, "id": "NACtpp", "gene_reaction_rule": ""}, {"subsystem": "Transport, Outer Membrane", "name": "Coprogen transport via ton system (extracellular)", "upper_bound": 1000, "lower_bound": 0, "metabolites": {"cpgn_e": -1, "h_c": 1, "h_p": -1, "cpgn_p": 1}, "id": "CPGNtonex", "gene_reaction_rule": "SDY_2048 and (SDY_1312 and SDY_3068 and SDY_3067)"}, {"subsystem": "Transport, Outer Membrane Porin", "name": "D-glucarate transport via diffusion (extracellular to periplasm)", "upper_bound": 1000, "lower_bound": -1000, "metabolites": {"glcr_e": -1, "glcr_p": 1}, "id": "GLCRtex", "gene_reaction_rule": "SDY_2328 or SDY_1456 or SDY_0856"}, {"subsystem": "Transport, Outer Membrane Porin", "name": "D-gluconate transport via diffusion (extracellular to periplasm)", "upper_bound": 1000, "lower_bound": -1000, "metabolites": {"glcn_p": 1, "glcn_e": -1}, "id": "GLCNtex", "gene_reaction_rule": "SDY_2328 or SDY_1456 or SDY_0856"}, {"subsystem": "Transport, Outer Membrane Porin", "name": "D-glucuronat transport via diffusion (extracellular to periplasm)", "upper_bound": 1000, "lower_bound": -1000, "metabolites": {"glcur_e": -1, "glcur_p": 1}, "id": "GLCURtex", "gene_reaction_rule": "SDY_2328 or SDY_1456 or SDY_0856"}, {"subsystem": "Transport, Outer Membrane Porin", "name": "L-glutamine transport via diffusion (extracellular to periplasm)", "upper_bound": 1000, "lower_bound": -1000, "metabolites": {"gln__L_e": -1, "gln__L_p": 1}, "id": "GLNtex", "gene_reaction_rule": "SDY_2328 or SDY_1456 or SDY_0856"}, {"subsystem": "Transport, Outer Membrane Porin", "name": "oxygen transport via diffusion (extracellular to periplasm)", "upper_bound": 1000, "lower_bound": -1000, "metabolites": {"o2_p": 1, "o2_e": -1}, "id": "O2tex", "gene_reaction_rule": "SDY_2328 or SDY_1456 or SDY_0856"}, {"subsystem": "None", "name": "Propionate exchange", "upper_bound": 1000, "lower_bound": 0, "metabolites": {"ppa_e": -1}, "id": "EX_ppa_e", "gene_reaction_rule": ""}, {"subsystem": "Transport, Outer Membrane Porin", "name": "Octanoate transport via diffusion (extracellular to periplasm)", "upper_bound": 1000, "lower_bound": -1000, "metabolites": {"octa_e": -1, "octa_p": 1}, "id": "OCTAtex", "gene_reaction_rule": "SDY_2328 or SDY_1456 or SDY_0856"}, {"subsystem": "Transport, Outer Membrane Porin", "name": "ornithine transport via diffusion (extracellular to periplasm)", "upper_bound": 1000, "lower_bound": -1000, "metabolites": {"orn_e": -1, "orn_p": 1}, "id": "ORNtex", "gene_reaction_rule": "SDY_2328 or SDY_1456 or SDY_0856"}, {"subsystem": "Membrane Lipid Metabolism", "name": "3-hydroxyacyl-CoA dehydratase (3-hydroxydodecanoyl-CoA)", "upper_bound": 1000, "lower_bound": -1000, "metabolites": {"h2o_c": 1, "3hddcoa_c": -1, "dd2coa_c": 1}, "id": "ECOAH5", "gene_reaction_rule": "SDY_2541"}, {"subsystem": "Cofactor and Prosthetic Group Biosynthesis", "name": "dihydrofolate synthase", "upper_bound": 1000, "lower_bound": 0, "metabolites": {"dhf_c": 1, "atp_c": -1, "glu__L_c": -1, "h_c": 1, "adp_c": 1, "dhpt_c": -1, "pi_c": 1}, "id": "DHFS", "gene_reaction_rule": "SDY_2513"}, {"subsystem": "Transport, Inner Membrane", "name": "Carnitine/butyrobetaine antiporter (periplasm)", "upper_bound": 1000, "lower_bound": 0, "metabolites": {"crn_c": 1, "crn_p": -1, "gbbtn_c": -1, "gbbtn_p": 1}, "id": "CRNt7pp", "gene_reaction_rule": "SDY_0062"}, {"subsystem": "None", "name": "Ni2+ exchange", "upper_bound": 1000, "lower_bound": -1000, "metabolites": {"ni2_e": -1}, "id": "EX_ni2_e", "gene_reaction_rule": ""}, {"subsystem": "None", "name": "Nitric oxide exchange", "upper_bound": 1000, "lower_bound": 0, "metabolites": {"no_e": -1}, "id": "EX_no_e", "gene_reaction_rule": ""}, {"subsystem": "Transport, Inner Membrane", "name": "deoxyguanosine transport in via proton symport (periplasm)", "upper_bound": 1000, "lower_bound": 0, "metabolites": {"dgsn_c": 1, "dgsn_p": -1, "h_c": 1, "h_p": -1}, "id": "DGSNt2pp", "gene_reaction_rule": "SDY_3108"}, {"subsystem": "Transport, Inner Membrane", "name": "deoxyinosine transport in via proton symport (periplasm)", "upper_bound": 1000, "lower_bound": 0, "metabolites": {"din_p": -1, "din_c": 1, "h_c": 1, "h_p": -1}, "id": "DINSt2pp", "gene_reaction_rule": "SDY_3108"}, {"subsystem": "Transport, Inner Membrane", "name": "deoxyuridine transport in via proton symport (periplasm)", "upper_bound": 1000, "lower_bound": 0, "metabolites": {"h_c": 1, "duri_c": 1, "h_p": -1, "duri_p": -1}, "id": "DURIt2pp", "gene_reaction_rule": "SDY_2593 or SDY_3108"}, {"subsystem": "Inorganic Ion Transport and Metabolism", "name": "iron (II) transport via ABC system (periplasm)", "upper_bound": 1000, "lower_bound": 0, "metabolites": {"h2o_c": -1, "pi_c": 1, "atp_c": -1, "fe2_c": 1, "h_c": 1, "adp_c": 1, "fe2_p": -1}, "id": "FE2abcpp", "gene_reaction_rule": "SDY_3665"}, {"subsystem": "Transport, Inner Membrane", "name": "D-fructose transport via PEP:Pyr PTS (periplasm)", "upper_bound": 1000, "lower_bound": 0, "metabolites": {"pep_c": -1, "f1p_c": 1, "pyr_c": 1, "fru_p": -1}, "id": "FRUptspp", "gene_reaction_rule": "SDY_2612 and SDY_2315 and SDY_2317 and SDY_2613"}, {"subsystem": "Transport, Inner Membrane", "name": "L-fucose transport via proton symport (periplasm)", "upper_bound": 1000, "lower_bound": -1000, "metabolites": {"fuc__L_p": -1, "fuc__L_c": 1, "h_c": 1, "h_p": -1}, "id": "FUCtpp", "gene_reaction_rule": "SDY_3013"}, {"subsystem": "Transport, Inner Membrane", "name": "Fumarate transport via proton symport (3 H) (periplasm)", "upper_bound": 1000, "lower_bound": 0, "metabolites": {"fum_p": -1, "fum_c": 1, "h_c": 3.0, "h_p": -3.0}, "id": "FUMt2_3pp", "gene_reaction_rule": "SDY_4440"}, {"subsystem": "Transport, Outer Membrane", "name": "Fe-enterobactin transport via ton system (extracellular)", "upper_bound": 1000, "lower_bound": 0, "metabolites": {"feenter_e": -1, "h_c": 1, "h_p": -1, "feenter_p": 1}, "id": "FEENTERtonex", "gene_reaction_rule": "SDY_0504 and (SDY_1312 and SDY_3068 and SDY_3067)"}, {"subsystem": "Transport, Inner Membrane", "name": "cytidine transport in via proton symport (periplasm)", "upper_bound": 1000, "lower_bound": 0, "metabolites": {"cytd_c": 1, "cytd_p": -1, "h_c": 1, "h_p": -1}, "id": "CYTDt2pp", "gene_reaction_rule": "SDY_2593 or SDY_3108"}, {"subsystem": "Transport, Inner Membrane", "name": "deoxyadenosine transport in via proton symport (periplasm)", "upper_bound": 1000, "lower_bound": 0, "metabolites": {"dad__2_p": -1, "dad__2_c": 1, "h_c": 1, "h_p": -1}, "id": "DADNt2pp", "gene_reaction_rule": "SDY_2593 or SDY_3108"}, {"subsystem": "Transport, Inner Membrane", "name": "deoxycytidine transport in via proton symport (periplasm)", "upper_bound": 1000, "lower_bound": 0, "metabolites": {"dcyt_c": 1, "dcyt_p": -1, "h_c": 1, "h_p": -1}, "id": "DCYTt2pp", "gene_reaction_rule": "SDY_2593 or SDY_3108"}, {"subsystem": "Transport, Inner Membrane", "name": "2-dehydro-3-deoxy-D-gluconate transport via proton symport, reversible (periplasm)", "upper_bound": 1000, "lower_bound": -1000, "metabolites": {"2ddglcn_p": -1, "2ddglcn_c": 1, "h_c": 1, "h_p": -1}, "id": "DDGLCNt2rpp", "gene_reaction_rule": "SDY_3841"}, {"subsystem": "Transport, Outer Membrane Porin", "name": "L-rhamnose transport via diffusion (extracellular to periplasm)", "upper_bound": 1000, "lower_bound": -1000, "metabolites": {"rmn_p": 1, "rmn_e": -1}, "id": "RMNtex", "gene_reaction_rule": "SDY_0856 or SDY_2328 or SDY_1456"}, {"subsystem": "None", "name": "methanol exchange", "upper_bound": 1000, "lower_bound": 0, "metabolites": {"meoh_e": -1}, "id": "EX_meoh_e", "gene_reaction_rule": ""}, {"subsystem": "Transport, Outer Membrane", "name": "ferric-dicitrate transport via ton system (extracellular)", "upper_bound": 1000, "lower_bound": 0, "metabolites": {"fe3dcit_p": 1, "h_c": 1, "h_p": -1, "fe3dcit_e": -1}, "id": "FE3DCITtonex", "gene_reaction_rule": "(SDY_1312 and SDY_3068 and SDY_3067) and SDY_4297"}, {"subsystem": "Transport, Outer Membrane Porin", "name": "L-phenylalanine transport via diffusion (extracellular to periplasm)", "upper_bound": 1000, "lower_bound": -1000, "metabolites": {"phe__L_e": -1, "phe__L_p": 1}, "id": "PHEtex", "gene_reaction_rule": "SDY_2328 or SDY_1456 or SDY_0856"}, {"subsystem": "Transport, Outer Membrane Porin", "name": "phosphate transport via diffusion (extracellular to periplasm)", "upper_bound": 1000, "lower_bound": -1000, "metabolites": {"pi_p": 1, "pi_e": -1}, "id": "PItex", "gene_reaction_rule": "SDY_2328 or SDY_1456 or SDY_0856"}, {"subsystem": "Murein Recycling", "name": "N-acetylglucosamine kinase", "upper_bound": 1000, "lower_bound": 0, "metabolites": {"acgam_c": -1, "acgam6p_c": 1, "h_c": 1, "adp_c": 1, "atp_c": -1}, "id": "ACGAMK", "gene_reaction_rule": "SDY_2031"}, {"subsystem": "Methionine Metabolism", "name": "methionine synthase", "upper_bound": 1000, "lower_bound": 0, "metabolites": {"hcys__L_c": -1, "h_c": 1, "thf_c": 1, "met__L_c": 1, "5mthf_c": -1}, "id": "METS", "gene_reaction_rule": "SDY_4319 or SDY_3914"}, {"subsystem": "None", "name": "Cu2+ exchange", "upper_bound": 1000, "lower_bound": -1000, "metabolites": {"cu2_e": -1}, "id": "EX_cu2_e", "gene_reaction_rule": ""}, {"subsystem": "Purine and Pyrimidine Biosynthesis", "name": "phosphoribosylaminoimidazolesuccinocarboxamide synthase", "upper_bound": 1000, "lower_bound": 0, "metabolites": {"atp_c": -1, "5aizc_c": -1, "asp__L_c": -1, "25aics_c": 1, "h_c": 1, "adp_c": 1, "pi_c": 1}, "id": "PRASCSi", "gene_reaction_rule": "SDY_2662"}, {"subsystem": "Alternate Carbon Metabolism", "name": "tartronate semialdehyde reductase", "upper_bound": 1000, "lower_bound": -1000, "metabolites": {"nadh_c": -1, "glyc__R_c": 1, "h_c": -1, "nad_c": 1, "2h3oppan_c": -1}, "id": "TRSARr", "gene_reaction_rule": "SDY_3319"}, {"subsystem": "None", "name": "Protoheme exchange", "upper_bound": 1000, "lower_bound": 0, "metabolites": {"pheme_e": -1}, "id": "EX_pheme_e", "gene_reaction_rule": ""}, {"subsystem": "Transport, Outer Membrane Porin", "name": "Pantothenate transport via diffusion (extracellular to periplasm)", "upper_bound": 1000, "lower_bound": -1000, "metabolites": {"pnto__R_e": -1, "pnto__R_p": 1}, "id": "PNTOtex", "gene_reaction_rule": "SDY_2328 or SDY_1456 or SDY_0856"}, {"subsystem": "Transport, Outer Membrane Porin", "name": "3-phenylpropionate transport via diffusion (extracellular to periplasm)", "upper_bound": 1000, "lower_bound": -1000, "metabolites": {"pppn_p": 1, "pppn_e": -1}, "id": "PPPNtex", "gene_reaction_rule": "SDY_2328 or SDY_1456 or SDY_0856"}, {"subsystem": "Transport, Outer Membrane Porin", "name": "Phosphonate transport via diffusion (extracellular to periplasm)", "upper_bound": 1000, "lower_bound": -1000, "metabolites": {"ppt_e": -1, "ppt_p": 1}, "id": "PPTtex", "gene_reaction_rule": "SDY_2328 or SDY_1456 or SDY_0856"}, {"subsystem": "Transport, Outer Membrane Porin", "name": "putrescine transport via diffusion (extracellular to periplasm)", "upper_bound": 1000, "lower_bound": -1000, "metabolites": {"ptrc_p": 1, "ptrc_e": -1}, "id": "PTRCtex", "gene_reaction_rule": "SDY_2328 or SDY_1456 or SDY_0856"}, {"subsystem": "Transport, Outer Membrane Porin", "name": "pyruvate transport via diffusion (extracellular to periplasm)", "upper_bound": 1000, "lower_bound": -1000, "metabolites": {"pyr_p": 1, "pyr_e": -1}, "id": "PYRtex", "gene_reaction_rule": "SDY_2328 or SDY_1456 or SDY_0856"}, {"subsystem": "Transport, Outer Membrane Porin", "name": "D-serine transport via diffusion (extracellular to periplasm)", "upper_bound": 1000, "lower_bound": -1000, "metabolites": {"ser__D_p": 1, "ser__D_e": -1}, "id": "DSERtex", "gene_reaction_rule": "SDY_2328 or SDY_1456 or SDY_0856"}, {"subsystem": "Transport, Outer Membrane Porin", "name": "L-serine transport via diffusion (extracellular to periplasm)", "upper_bound": 1000, "lower_bound": -1000, "metabolites": {"ser__L_p": 1, "ser__L_e": -1}, "id": "SERtex", "gene_reaction_rule": "SDY_2328 or SDY_1456 or SDY_0856"}, {"subsystem": "Transport, Outer Membrane Porin", "name": "sulfate transport via diffusion (extracellular to periplasm)", "upper_bound": 1000, "lower_bound": -1000, "metabolites": {"so4_p": 1, "so4_e": -1}, "id": "SO4tex", "gene_reaction_rule": "SDY_2328 or SDY_1456 or SDY_0856"}, {"subsystem": "Transport, Outer Membrane Porin", "name": "spermidine transport via diffusion (extracellular to periplasm)", "upper_bound": 1000, "lower_bound": -1000, "metabolites": {"spmd_p": 1, "spmd_e": -1}, "id": "SPMDtex", "gene_reaction_rule": "SDY_0856 or SDY_2328 or SDY_1456"}, {"subsystem": "Transport, Outer Membrane Porin", "name": "succinate transport via diffusion (extracellular to periplasm)", "upper_bound": 1000, "lower_bound": -1000, "metabolites": {"succ_p": 1, "succ_e": -1}, "id": "SUCCtex", "gene_reaction_rule": "SDY_2328 or SDY_1456 or SDY_0856"}, {"subsystem": "Transport, Outer Membrane Porin", "name": "sucrose transport transport via diffusion (extracellular to periplasm)", "upper_bound": 1000, "lower_bound": -1000, "metabolites": {"sucr_p": 1, "sucr_e": -1}, "id": "SUCRtex", "gene_reaction_rule": "SDY_2328 or SDY_1456 or SDY_0856"}, {"subsystem": "Transport, Outer Membrane Porin", "name": "Tartrate transport via diffusion (extracellular to periplasm)", "upper_bound": 1000, "lower_bound": -1000, "metabolites": {"tartr__L_p": 1, "tartr__L_e": -1}, "id": "TARTRtex", "gene_reaction_rule": "SDY_2328 or SDY_1456 or SDY_0856"}, {"subsystem": "Transport, Outer Membrane Porin", "name": "taurine transport via diffusion (extracellular to periplasm)", "upper_bound": 1000, "lower_bound": -1000, "metabolites": {"taur_e": -1, "taur_p": 1}, "id": "TAURtex", "gene_reaction_rule": "SDY_2328 or SDY_1456 or SDY_0856"}, {"subsystem": "Transport, Outer Membrane Porin", "name": "L-threonine transport via diffusion (extracellular to periplasm)", "upper_bound": 1000, "lower_bound": -1000, "metabolites": {"thr__L_p": 1, "thr__L_e": -1}, "id": "THRtex", "gene_reaction_rule": "SDY_2328 or SDY_1456 or SDY_0856"}, {"subsystem": "Transport, Outer Membrane Porin", "name": "thymidine transport via diffusion (extracellular to periplasm)", "upper_bound": 1000, "lower_bound": -1000, "metabolites": {"thymd_e": -1, "thymd_p": 1}, "id": "THMDtex", "gene_reaction_rule": "SDY_2328 or SDY_1456 or SDY_0856"}, {"subsystem": "Transport, Inner Membrane", "name": "Cobinamide transport via ABC system (uptake, periplasm)", "upper_bound": 1000, "lower_bound": 0, "metabolites": {"cbi_p": -1, "h2o_c": -1, "atp_c": -1, "cbi_c": 1, "h_c": 1, "adp_c": 1, "pi_c": 1}, "id": "CBIuabcpp", "gene_reaction_rule": "SDY_1804 and SDY_0174 and SDY_1802"}, {"subsystem": "Transport, Outer Membrane Porin", "name": "D-methionine transport via diffusion (extracellular to periplasm)", "upper_bound": 1000, "lower_bound": -1000, "metabolites": {"met__D_e": -1, "met__D_p": 1}, "id": "METDtex", "gene_reaction_rule": "SDY_2328 or SDY_1456 or SDY_0856"}, {"subsystem": "Transport, Outer Membrane Porin", "name": "L-methionine transport via diffusion (extracellular to periplasm)", "upper_bound": 1000, "lower_bound": -1000, "metabolites": {"met__L_e": -1, "met__L_p": 1}, "id": "METtex", "gene_reaction_rule": "SDY_2328 or SDY_1456 or SDY_0856"}, {"subsystem": "Transport, Outer Membrane Porin", "name": "mannitol transport via diffusion (extracellular to periplasm)", "upper_bound": 1000, "lower_bound": -1000, "metabolites": {"mnl_p": 1, "mnl_e": -1}, "id": "MNLtex", "gene_reaction_rule": "SDY_1456 or SDY_0856 or SDY_2328"}, {"subsystem": "Transport, Outer Membrane Porin", "name": "sodium transport via diffusion (extracellular to periplasm)", "upper_bound": 1000, "lower_bound": -1000, "metabolites": {"na1_p": 1, "na1_e": -1}, "id": "NAtex", "gene_reaction_rule": "SDY_2328 or SDY_1456 or SDY_0856"}, {"subsystem": "Transport, Outer Membrane Porin", "name": "Nicotinic acid transport via diffusion (extracellular to periplasm)", "upper_bound": 1000, "lower_bound": -1000, "metabolites": {"nac_e": -1, "nac_p": 1}, "id": "NACtex", "gene_reaction_rule": "SDY_2328 or SDY_1456 or SDY_0856"}, {"subsystem": "Transport, Outer Membrane Porin", "name": "ammonia transport via diffusion (extracellular to periplasm)", "upper_bound": 1000, "lower_bound": -1000, "metabolites": {"nh4_e": -1, "nh4_p": 1}, "id": "NH4tex", "gene_reaction_rule": "SDY_1456 or SDY_0856 or SDY_2328"}, {"subsystem": "Alternate Carbon Metabolism", "name": "Uridine hydrolase", "upper_bound": 1000, "lower_bound": 0, "metabolites": {"ura_c": 1, "h2o_c": -1, "rib__D_c": 1, "uri_c": -1}, "id": "URIH", "gene_reaction_rule": "SDY_0052"}, {"subsystem": "Nucleotide Salvage Pathway", "name": "Xanthosine hydrolase", "upper_bound": 1000, "lower_bound": 0, "metabolites": {"h2o_c": -1, "rib__D_c": 1, "xan_c": 1, "xtsn_c": -1}, "id": "XTSNH", "gene_reaction_rule": "SDY_0052"}, {"subsystem": "Nucleotide Salvage Pathway", "name": "Inosine hydrolase", "upper_bound": 1000, "lower_bound": 0, "metabolites": {"rib__D_c": 1, "h2o_c": -1, "hxan_c": 1, "ins_c": -1}, "id": "INSH", "gene_reaction_rule": "SDY_0052"}, {"subsystem": "Transport, Outer Membrane Porin", "name": "Butyrate transport via diffusion (extracellular to periplasm)", "upper_bound": 1000, "lower_bound": -1000, "metabolites": {"but_e": -1, "but_p": 1}, "id": "BUTtex", "gene_reaction_rule": "SDY_2328 or SDY_1456 or SDY_0856"}, {"subsystem": "Transport, Outer Membrane Porin", "name": "choline transport via diffusion (extracellular to periplasm)", "upper_bound": 1000, "lower_bound": -1000, "metabolites": {"chol_p": 1, "chol_e": -1}, "id": "CHLtex", "gene_reaction_rule": "SDY_2328 or SDY_1456 or SDY_0856"}, {"subsystem": "Transport, Outer Membrane Porin", "name": "CO2 transport via diffusion (extracellular to periplasm)", "upper_bound": 1000, "lower_bound": -1000, "metabolites": {"co2_p": 1, "co2_e": -1}, "id": "CO2tex", "gene_reaction_rule": "SDY_2328 or SDY_1456 or SDY_0856"}, {"subsystem": "Transport, Outer Membrane Porin", "name": "L-carnitine transport via diffusion (extracellular to periplasm)", "upper_bound": 1000, "lower_bound": -1000, "metabolites": {"crn_p": 1, "crn_e": -1}, "id": "CRNtex", "gene_reaction_rule": "SDY_2328 or SDY_1456 or SDY_0856"}, {"subsystem": "Oxidative Phosphorylation", "name": "polyphosphate kinase", "upper_bound": 1000, "lower_bound": 0, "metabolites": {"pppi_c": 1, "ppi_c": -1, "atp_c": -1, "adp_c": 1}, "id": "PPK2", "gene_reaction_rule": "SDY_2688"}, {"subsystem": "Transport, Outer Membrane Porin", "name": "deoxyinosine transport via diffusion (extracellular to periplasm)", "upper_bound": 1000, "lower_bound": -1000, "metabolites": {"din_p": 1, "din_e": -1}, "id": "DINStex", "gene_reaction_rule": "SDY_2328 or SDY_1456 or SDY_0856"}, {"subsystem": "Transport, Outer Membrane Porin", "name": "Dimethyl sulfide transport via diffusion (extracellular to periplasm)", "upper_bound": 1000, "lower_bound": -1000, "metabolites": {"dms_p": 1, "dms_e": -1}, "id": "DMStex", "gene_reaction_rule": "SDY_2328 or SDY_1456 or SDY_0856"}, {"subsystem": "Transport, Outer Membrane Porin", "name": "cytosine transport via diffusion (extracellular to periplasm)", "upper_bound": 1000, "lower_bound": -1000, "metabolites": {"csn_p": 1, "csn_e": -1}, "id": "CSNtex", "gene_reaction_rule": "SDY_2328 or SDY_1456 or SDY_0856"}, {"subsystem": "Transport, Outer Membrane Porin", "name": "Cyanate transport via diffusion (extracellular to periplasm)", "upper_bound": 1000, "lower_bound": -1000, "metabolites": {"cynt_p": 1, "cynt_e": -1}, "id": "CYNTtex", "gene_reaction_rule": "SDY_0856 or SDY_2328 or SDY_1456"}, {"subsystem": "Transport, Outer Membrane Porin", "name": "L-cysteine transport via diffusion (extracellular to periplasm)", "upper_bound": 1000, "lower_bound": -1000, "metabolites": {"cys__L_p": 1, "cys__L_e": -1}, "id": "CYStex", "gene_reaction_rule": "SDY_2328 or SDY_1456 or SDY_0856"}, {"subsystem": "Transport, Outer Membrane Porin", "name": "cytidine transport via diffusion (extracellular to periplasm)", "upper_bound": 1000, "lower_bound": -1000, "metabolites": {"cytd_p": 1, "cytd_e": -1}, "id": "CYTDtex", "gene_reaction_rule": "SDY_2328 or SDY_1456 or SDY_0856"}, {"subsystem": "Transport, Outer Membrane Porin", "name": "Decanoate transport via diffusion (extracellular to periplasm)", "upper_bound": 1000, "lower_bound": -1000, "metabolites": {"dca_e": -1, "dca_p": 1}, "id": "DCAtex", "gene_reaction_rule": "SDY_2328 or SDY_1456 or SDY_0856"}, {"subsystem": "Transport, Outer Membrane Porin", "name": "deoxyguanosine transport via diffusion (extracellular to periplasm)", "upper_bound": 1000, "lower_bound": -1000, "metabolites": {"dgsn_p": 1, "dgsn_e": -1}, "id": "DGSNtex", "gene_reaction_rule": "SDY_2328 or SDY_1456 or SDY_0856"}, {"subsystem": "Folate Metabolism", "name": "5,10-methylenetetrahydrofolate reductase (NADH)", "upper_bound": 1000, "lower_bound": 0, "metabolites": {"nad_c": 1, "nadh_c": -1, "5mthf_c": 1, "mlthf_c": -1, "h_c": -2.0}, "id": "MTHFR2", "gene_reaction_rule": "SDY_3776"}, {"subsystem": "Cofactor and Prosthetic Group Biosynthesis", "name": "L-aspartate oxidase", "upper_bound": 1000, "lower_bound": 0, "metabolites": {"asp__L_c": -1, "q8h2_c": 1, "iasp_c": 1, "h_c": 1, "q8_c": -1}, "id": "ASPO3", "gene_reaction_rule": "SDY_2815"}, {"subsystem": "Cofactor and Prosthetic Group Biosynthesis", "name": "L-aspartate oxidase", "upper_bound": 1000, "lower_bound": 0, "metabolites": {"asp__L_c": -1, "succ_c": 1, "fum_c": -1, "h_c": 1, "iasp_c": 1}, "id": "ASPO5", "gene_reaction_rule": "SDY_2815"}, {"subsystem": "Cofactor and Prosthetic Group Biosynthesis", "name": "L-aspartate oxidase", "upper_bound": 1000, "lower_bound": 0, "metabolites": {"asp__L_c": -1, "iasp_c": 1, "mqn8_c": -1, "h_c": 1, "mql8_c": 1}, "id": "ASPO4", "gene_reaction_rule": "SDY_2815"}, {"subsystem": "Cofactor and Prosthetic Group Biosynthesis", "name": "L-aspartate oxidase", "upper_bound": 1000, "lower_bound": 0, "metabolites": {"asp__L_c": -1, "o2_c": -1, "iasp_c": 1, "h_c": 1, "h2o2_c": 1}, "id": "ASPO6", "gene_reaction_rule": "SDY_2815"}, {"subsystem": "Transport, Outer Membrane Porin", "name": "Lactose transport via diffusion (extracellular to periplasm)", "upper_bound": 1000, "lower_bound": -1000, "metabolites": {"lcts_p": 1, "lcts_e": -1}, "id": "LCTStex", "gene_reaction_rule": "SDY_2328 or SDY_1456 or SDY_0856"}, {"subsystem": "Transport, Outer Membrane Porin", "name": "L-leucine transport via diffusion (extracellular to periplasm)", "upper_bound": 1000, "lower_bound": -1000, "metabolites": {"leu__L_p": 1, "leu__L_e": -1}, "id": "LEUtex", "gene_reaction_rule": "SDY_2328 or SDY_1456 or SDY_0856"}, {"subsystem": "Transport, Outer Membrane Porin", "name": "L-lysine transport via diffusion (extracellular to periplasm)", "upper_bound": 1000, "lower_bound": -1000, "metabolites": {"lys__L_e": -1, "lys__L_p": 1}, "id": "LYStex", "gene_reaction_rule": "SDY_2328 or SDY_1456 or SDY_0856"}, {"subsystem": "Transport, Outer Membrane Porin", "name": "L-Lyxose transport via diffusion (extracellular to periplasm)", "upper_bound": 1000, "lower_bound": -1000, "metabolites": {"lyx__L_e": -1, "lyx__L_p": 1}, "id": "LYXtex", "gene_reaction_rule": "SDY_2328 or SDY_1456 or SDY_0856"}, {"subsystem": "Transport, Outer Membrane Porin", "name": "D-mannose transport via diffusion (extracellular to periplasm)", "upper_bound": 1000, "lower_bound": -1000, "metabolites": {"man_e": -1, "man_p": 1}, "id": "MANtex", "gene_reaction_rule": "SDY_2328 or SDY_1456 or SDY_0856"}, {"subsystem": "Transport, Outer Membrane Porin", "name": "Mannose 6-phosphate transport via diffusion (extracellular to periplasm)", "upper_bound": 1000, "lower_bound": -1000, "metabolites": {"man6p_p": 1, "man6p_e": -1}, "id": "MAN6Ptex", "gene_reaction_rule": "SDY_0856 or SDY_2328 or SDY_1456"}, {"subsystem": "Transport, Outer Membrane Porin", "name": "melibiose transport via diffusion (extracellular to periplasm)", "upper_bound": 1000, "lower_bound": -1000, "metabolites": {"melib_p": 1, "melib_e": -1}, "id": "MELIBtex", "gene_reaction_rule": "SDY_2328 or SDY_1456 or SDY_0856"}, {"subsystem": "Transport, Outer Membrane Porin", "name": "Dimethyl sulfoxide transport via diffusion (extracellular to periplasm)", "upper_bound": 1000, "lower_bound": -1000, "metabolites": {"dmso_p": 1, "dmso_e": -1}, "id": "DMSOtex", "gene_reaction_rule": "SDY_2328 or SDY_1456 or SDY_0856"}, {"subsystem": "None", "name": "D-Malate exchange", "upper_bound": 1000, "lower_bound": 0, "metabolites": {"mal__D_e": -1}, "id": "EX_mal__D_e", "gene_reaction_rule": ""}, {"subsystem": "Transport, Outer Membrane Porin", "name": "D-fructose transport via diffusion (extracellular to periplasm)", "upper_bound": 1000, "lower_bound": -1000, "metabolites": {"fru_e": -1, "fru_p": 1}, "id": "FRUtex", "gene_reaction_rule": "SDY_2328 or SDY_1456 or SDY_0856"}, {"subsystem": "Transport, Outer Membrane Porin", "name": "L-fucose transport via diffusion (extracellular to periplasm)", "upper_bound": 1000, "lower_bound": -1000, "metabolites": {"fuc__L_p": 1, "fuc__L_e": -1}, "id": "FUCtex", "gene_reaction_rule": "SDY_2328 or SDY_1456 or SDY_0856"}, {"subsystem": "Transport, Outer Membrane Porin", "name": "Fumarate transport via diffusion (extracellular to periplasm)", "upper_bound": 1000, "lower_bound": -1000, "metabolites": {"fum_p": 1, "fum_e": -1}, "id": "FUMtex", "gene_reaction_rule": "SDY_2328 or SDY_1456 or SDY_0856"}, {"subsystem": "Membrane Lipid Metabolism", "name": "acetyl-CoA C-acyltransferase (decanoyl-CoA) (r)", "upper_bound": 1000, "lower_bound": -1000, "metabolites": {"3oddcoa_c": 1, "coa_c": 1, "dcacoa_c": -1, "accoa_c": -1}, "id": "ACACT5r", "gene_reaction_rule": "SDY_3899 or SDY_2542"}, {"subsystem": "Alternate Carbon Metabolism", "name": "malate decarboxylating oxidoreductase (decarboxylating)", "upper_bound": 1000, "lower_bound": 0, "metabolites": {"nad_c": -1, "pyr_c": 1, "co2_c": 1, "mal__D_c": -1, "nadh_c": 1}, "id": "MALDDH", "gene_reaction_rule": "SDY_1701"}, {"subsystem": "Transport, Outer Membrane Porin", "name": "iron (II) transport via diffusion (extracellular to periplasm)", "upper_bound": 1000, "lower_bound": -1000, "metabolites": {"fe2_p": 1, "fe2_e": -1}, "id": "FE2tex", "gene_reaction_rule": "SDY_1456 or SDY_0856 or SDY_2328"}, {"subsystem": "Transport, Outer Membrane Porin", "name": "NMN transport via diffusion (extracellular to periplasm)", "upper_bound": 1000, "lower_bound": -1000, "metabolites": {"nmn_e": -1, "nmn_p": 1}, "id": "NMNtex", "gene_reaction_rule": "SDY_2328 or SDY_1456 or SDY_0856"}, {"subsystem": "Transport, Outer Membrane Porin", "name": "nitrite transport via diffusion (extracellular to periplasm)", "upper_bound": 1000, "lower_bound": -1000, "metabolites": {"no2_e": -1, "no2_p": 1}, "id": "NO2tex", "gene_reaction_rule": "SDY_2328 or SDY_1456 or SDY_0856"}, {"subsystem": "Cofactor and Prosthetic Group Biosynthesis", "name": "dihydropteroate synthase", "upper_bound": 1000, "lower_bound": 0, "metabolites": {"dhpt_c": 1, "6hmhptpp_c": -1, "ppi_c": 1, "4abz_c": -1}, "id": "DHPS2", "gene_reaction_rule": "SDY_3358"}, {"subsystem": "Folate Metabolism", "name": "methenyltetrahydrofolate cyclohydrolase", "upper_bound": 1000, "lower_bound": -1000, "metabolites": {"h2o_c": -1, "10fthf_c": 1, "methf_c": -1, "h_c": 1}, "id": "MTHFC", "gene_reaction_rule": "SDY_0279"}, {"subsystem": "Folate Metabolism", "name": "methylenetetrahydrofolate dehydrogenase (NADP)", "upper_bound": 1000, "lower_bound": -1000, "metabolites": {"nadp_c": -1, "nadph_c": 1, "methf_c": 1, "mlthf_c": -1}, "id": "MTHFD", "gene_reaction_rule": "SDY_0279"}, {"subsystem": "Cofactor and Prosthetic Group Biosynthesis", "name": "quinolinate synthase", "upper_bound": 1000, "lower_bound": 0, "metabolites": {"dhap_c": -1, "pi_c": 1, "quln_c": 1, "h2o_c": 2.0, "iasp_c": -1}, "id": "QULNS", "gene_reaction_rule": "SDY_0694"}, {"subsystem": "Alternate Carbon Metabolism", "name": "alkaline phosphatase", "upper_bound": 1000, "lower_bound": 0, "metabolites": {"dhap_c": -1, "pi_c": 1, "h2o_c": -1, "dha_c": 1}, "id": "ALKP", "gene_reaction_rule": "SDY_2886"}, {"subsystem": "Transport, Outer Membrane Porin", "name": "GDP transport via diffusion (extracellular to periplasm)", "upper_bound": 1000, "lower_bound": -1000, "metabolites": {"gdp_e": -1, "gdp_p": 1}, "id": "GDPtex", "gene_reaction_rule": "SDY_2328 or SDY_1456 or SDY_0856"}, {"subsystem": "None", "name": "Co2+ exchange", "upper_bound": 1000, "lower_bound": -1000, "metabolites": {"cobalt2_e": -1}, "id": "EX_cobalt2_e", "gene_reaction_rule": ""}, {"subsystem": "Transport, Outer Membrane Porin", "name": "Trimethylamine transport via diffusion (extracellular to periplasm)", "upper_bound": 1000, "lower_bound": -1000, "metabolites": {"tma_e": -1, "tma_p": 1}, "id": "TMAtex", "gene_reaction_rule": "SDY_2328 or SDY_1456 or SDY_0856"}, {"subsystem": "Transport, Outer Membrane Porin", "name": "Trimethylamine N-oxide transport via diffusion (extracellular to periplasm)", "upper_bound": 1000, "lower_bound": -1000, "metabolites": {"tmao_p": 1, "tmao_e": -1}, "id": "TMAOtex", "gene_reaction_rule": "SDY_2328 or SDY_1456 or SDY_0856"}, {"subsystem": "Transport, Outer Membrane Porin", "name": "trehalose transport via diffusion (extracellular to periplasm)", "upper_bound": 1000, "lower_bound": -1000, "metabolites": {"tre_p": 1, "tre_e": -1}, "id": "TREtex", "gene_reaction_rule": "SDY_2328 or SDY_1456 or SDY_0856"}, {"subsystem": "Oxidative Phosphorylation", "name": "L-Lactate dehydrogenase (menaquinone)", "upper_bound": 1000, "lower_bound": 0, "metabolites": {"lac__L_c": -1, "pyr_c": 1, "mqn8_c": -1, "mql8_c": 1}, "id": "L_LACD3", "gene_reaction_rule": "SDY_4038"}, {"subsystem": "Oxidative Phosphorylation", "name": "L-Lactate dehydrogenase (ubiquinone)", "upper_bound": 1000, "lower_bound": 0, "metabolites": {"q8h2_c": 1, "pyr_c": 1, "lac__L_c": -1, "q8_c": -1}, "id": "L_LACD2", "gene_reaction_rule": "SDY_4038"}, {"subsystem": "Membrane Lipid Metabolism", "name": "acetyl-CoA C-acyltransferase (dodecanoyl-CoA) (r)", "upper_bound": 1000, "lower_bound": -1000, "metabolites": {"ddcacoa_c": -1, "3otdcoa_c": 1, "coa_c": 1, "accoa_c": -1}, "id": "ACACT6r", "gene_reaction_rule": "SDY_2542 or SDY_3899"}, {"subsystem": "Transport, Outer Membrane Porin", "name": "L-tryptophan transport via diffusion (extracellular to periplasm)", "upper_bound": 1000, "lower_bound": -1000, "metabolites": {"trp__L_e": -1, "trp__L_p": 1}, "id": "TRPtex", "gene_reaction_rule": "SDY_2328 or SDY_1456 or SDY_0856"}, {"subsystem": "Transport, Outer Membrane Porin", "name": "thiosulfate transport via diffusion (extracellular to periplasm)", "upper_bound": 1000, "lower_bound": -1000, "metabolites": {"tsul_e": -1, "tsul_p": 1}, "id": "TSULtex", "gene_reaction_rule": "SDY_2328 or SDY_1456 or SDY_0856"}, {"subsystem": "Transport, Outer Membrane Porin", "name": "L-tyrosine transport via diffusion (extracellular to periplasm)", "upper_bound": 1000, "lower_bound": -1000, "metabolites": {"tyr__L_e": -1, "tyr__L_p": 1}, "id": "TYRtex", "gene_reaction_rule": "SDY_2328 or SDY_1456 or SDY_0856"}, {"subsystem": "Transport, Outer Membrane Porin", "name": "uracil transport via diffusion (extracellular to periplasm)", "upper_bound": 1000, "lower_bound": -1000, "metabolites": {"ura_p": 1, "ura_e": -1}, "id": "URAtex", "gene_reaction_rule": "SDY_2328 or SDY_1456 or SDY_0856"}, {"subsystem": "Transport, Outer Membrane Porin", "name": "Urea transport via diffusion (extracellular to periplasm)", "upper_bound": 1000, "lower_bound": -1000, "metabolites": {"urea_p": 1, "urea_e": -1}, "id": "UREAtex", "gene_reaction_rule": "SDY_2328 or SDY_1456 or SDY_0856"}, {"subsystem": "Transport, Outer Membrane Porin", "name": "L-valine transport via diffusion (extracellular to periplasm)", "upper_bound": 1000, "lower_bound": -1000, "metabolites": {"val__L_e": -1, "val__L_p": 1}, "id": "VALtex", "gene_reaction_rule": "SDY_2328 or SDY_1456 or SDY_0856"}, {"subsystem": "Transport, Outer Membrane Porin", "name": "xanthine transport via diffusion (extracellular to periplasm)", "upper_bound": 1000, "lower_bound": -1000, "metabolites": {"xan_e": -1, "xan_p": 1}, "id": "XANtex", "gene_reaction_rule": "SDY_2328 or SDY_1456 or SDY_0856"}, {"subsystem": "Transport, Outer Membrane Porin", "name": "D-xylose transport via diffusion (extracellular to periplasm)", "upper_bound": 1000, "lower_bound": -1000, "metabolites": {"xyl__D_e": -1, "xyl__D_p": 1}, "id": "XYLtex", "gene_reaction_rule": "SDY_2328 or SDY_1456 or SDY_0856"}, {"subsystem": "Transport, Outer Membrane Porin", "name": "4-aminobutyrate transport via diffusion (extracellular to periplasm)", "upper_bound": 1000, "lower_bound": -1000, "metabolites": {"4abut_e": -1, "4abut_p": 1}, "id": "ABUTtex", "gene_reaction_rule": "SDY_2328 or SDY_1456 or SDY_0856"}, {"subsystem": "Transport, Inner Membrane", "name": "formate transport via diffusion (cytoplasm to periplasm)", "upper_bound": 1000, "lower_bound": 0, "metabolites": {"for_p": 1, "for_c": -1}, "id": "FORtppi", "gene_reaction_rule": "SDY_2356"}, {"subsystem": "Nucleotide Salvage Pathway", "name": "dATP amine hydrolysis (spontaneous)", "upper_bound": 1000, "lower_bound": 0, "metabolites": {"datp_c": -1, "h2o_c": -1, "nh4_c": 1, "h_c": -1, "ditp_c": 1}, "id": "DATPHs", "gene_reaction_rule": "s0001"}, {"subsystem": "Lipopolysaccharide Biosynthesis / Recycling", "name": "glucosyltransferase I (LPS core synthesis)", "upper_bound": 1000, "lower_bound": 0, "metabolites": {"icolipa_c": -1, "udp_c": 1, "udpg_c": -1, "h_c": 1, "gicolipa_c": 1}, "id": "GLCTR1", "gene_reaction_rule": "SDY_4061"}, {"subsystem": "Lipopolysaccharide Biosynthesis / Recycling", "name": "lipid A transport via ABC system (periplasm)", "upper_bound": 1000, "lower_bound": 0, "metabolites": {"h2o_c": -1, "atp_c": -1, "lipa_p": 1, "h_c": 1, "adp_c": 1, "pi_c": 1, "lipa_c": -1}, "id": "LIPAabcpp", "gene_reaction_rule": "SDY_2344"}, {"subsystem": "Lipopolysaccharide Biosynthesis / Recycling", "name": "lipid (cold) A transport via ABC system (periplasm)", "upper_bound": 1000, "lower_bound": 0, "metabolites": {"h2o_c": -1, "lipa_cold_c": -1, "atp_c": -1, "h_c": 1, "adp_c": 1, "lipa_cold_p": 1, "pi_c": 1}, "id": "LIPACabcpp", "gene_reaction_rule": "SDY_2344"}, {"subsystem": "Alternate Carbon Metabolism", "name": "gamma-glutamyl-gamma aminobutyric acid dehydrogenase", "upper_bound": 1000, "lower_bound": -1000, "metabolites": {"h2o_c": -1, "nadp_c": -1, "nadph_c": 1, "gg4abut_c": 1, "h_c": 2.0, "ggbutal_c": -1}, "id": "GGGABADr", "gene_reaction_rule": "SDY_1945"}, {"subsystem": "None", "name": "methanesulfonate exchange", "upper_bound": 1000, "lower_bound": 0, "metabolites": {"mso3_e": -1}, "id": "EX_mso3_e", "gene_reaction_rule": ""}, {"subsystem": "None", "name": "2',3'-Cyclic AMP exchange", "upper_bound": 1000, "lower_bound": 0, "metabolites": {"23camp_e": -1}, "id": "EX_23camp_e", "gene_reaction_rule": ""}, {"subsystem": "None", "name": "2',3'-Cyclic GMP exchange", "upper_bound": 1000, "lower_bound": 0, "metabolites": {"23cgmp_e": -1}, "id": "EX_23cgmp_e", "gene_reaction_rule": ""}, {"subsystem": "None", "name": "2',3'-Cyclic UMP exchange", "upper_bound": 1000, "lower_bound": 0, "metabolites": {"23cump_e": -1}, "id": "EX_23cump_e", "gene_reaction_rule": ""}, {"subsystem": "None", "name": "3'-AMP exchange", "upper_bound": 1000, "lower_bound": 0, "metabolites": {"3amp_e": -1}, "id": "EX_3amp_e", "gene_reaction_rule": ""}, {"subsystem": "None", "name": "3'-GMP exchange", "upper_bound": 1000, "lower_bound": 0, "metabolites": {"3gmp_e": -1}, "id": "EX_3gmp_e", "gene_reaction_rule": ""}, {"subsystem": "None", "name": "3'-UMP exchange", "upper_bound": 1000, "lower_bound": 0, "metabolites": {"3ump_e": -1}, "id": "EX_3ump_e", "gene_reaction_rule": ""}, {"subsystem": "None", "name": "cold adapted KDO(2)-lipid (A) exchange", "upper_bound": 1000, "lower_bound": 0, "metabolites": {"lipa_cold_e": -1}, "id": "EX_lipa_cold_e", "gene_reaction_rule": ""}, {"subsystem": "None", "name": "(R)-Glycerate exchange", "upper_bound": 1000, "lower_bound": 0, "metabolites": {"glyc__R_e": -1}, "id": "EX_glyc__R_e", "gene_reaction_rule": ""}, {"subsystem": "None", "name": "(enterobacterial common antigen)x4 core oligosaccharide lipid A exchange", "upper_bound": 1000, "lower_bound": 0, "metabolites": {"eca4colipa_e": -1}, "id": "EX_eca4colipa_e", "gene_reaction_rule": ""}, {"subsystem": "Inorganic Ion Transport and Metabolism", "name": "FMNH2-dependent monooxygenase (ethanesulfonate)", "upper_bound": 1000, "lower_bound": 0, "metabolites": {"o2_c": -1, "h2o_c": 1, "acald_c": 1, "ethso3_c": -1, "so3_c": 1, "fmnh2_c": -1, "fmn_c": 1, "h_c": 1}, "id": "FDMO3", "gene_reaction_rule": "SDY_2321"}, {"subsystem": "Inorganic Ion Transport and Metabolism", "name": "FMNH2-dependent monooxygenase (butanesulfonate)", "upper_bound": 1000, "lower_bound": 0, "metabolites": {"o2_c": -1, "h2o_c": 1, "butso3_c": -1, "btal_c": 1, "so3_c": 1, "fmnh2_c": -1, "fmn_c": 1, "h_c": 1}, "id": "FDMO4", "gene_reaction_rule": "SDY_2321"}, {"subsystem": "Transport, Inner Membrane", "name": "butanesulfonate transport via ABC system (periplasm)", "upper_bound": 1000, "lower_bound": 0, "metabolites": {"h2o_c": -1, "butso3_p": -1, "atp_c": -1, "butso3_c": 1, "h_c": 1, "adp_c": 1, "pi_c": 1}, "id": "BUTSO3abcpp", "gene_reaction_rule": "SDY_2323 and SDY_2324 and SDY_2320"}, {"subsystem": "Transport, Inner Membrane", "name": "ethanesulfonate transport via ABC system (periplasm)", "upper_bound": 1000, "lower_bound": 0, "metabolites": {"h2o_c": -1, "atp_c": -1, "ethso3_c": 1, "h_c": 1, "adp_c": 1, "pi_c": 1, "ethso3_p": -1}, "id": "ETHSO3abcpp", "gene_reaction_rule": "SDY_2323 and SDY_2324 and SDY_2320"}, {"subsystem": "None", "name": "Selenate exchange", "upper_bound": 1000, "lower_bound": -1000, "metabolites": {"sel_e": -1}, "id": "EX_sel_e", "gene_reaction_rule": ""}, {"subsystem": "None", "name": "Hg2+ exchange", "upper_bound": 1000, "lower_bound": 0, "metabolites": {"hg2_e": -1}, "id": "EX_hg2_e", "gene_reaction_rule": ""}, {"subsystem": "Alternate Carbon Metabolism", "name": "maltose O-acetyltransferase", "upper_bound": 1000, "lower_bound": -1000, "metabolites": {"coa_c": 1, "malt_c": -1, "acmalt_c": 1, "accoa_c": -1}, "id": "MALTATr", "gene_reaction_rule": "SDY_0460"}, {"subsystem": "Cofactor and Prosthetic Group Biosynthesis", "name": "2,3-dihydroxybenzoylserine hydrolase", "upper_bound": 1000, "lower_bound": 0, "metabolites": {"23dhb_c": 1, "h2o_c": -1, "ser__L_c": 1, "23dhbzs_c": -1}, "id": "DHBSH", "gene_reaction_rule": ""}, {"subsystem": "Inorganic Ion Transport and Metabolism", "name": "Enterochelin Esterase", "upper_bound": 1000, "lower_bound": 0, "metabolites": {"h2o_c": -3.0, "23dhbzs_c": 3.0, "h_c": 3.0, "enter_c": -1}, "id": "ENTERES", "gene_reaction_rule": "SDY_0507"}, {"subsystem": "Inorganic Ion Transport and Metabolism", "name": "ferroxamine (minus Fe3) secretion (to extracellular)", "upper_bound": 1000, "lower_bound": 0, "metabolites": {"feoxam__un_e": 1, "feoxam__un_p": -1, "h_p": -1, "h_c": 1}, "id": "FEOXAMUtex", "gene_reaction_rule": ""}, {"subsystem": "Inorganic Ion Transport and Metabolism", "name": "aerobactin secretion (to periplasm)", "upper_bound": 1000, "lower_bound": 0, "metabolites": {"arbtn_p": 1, "arbtn_c": -1, "h_p": -1, "h_c": 1}, "id": "ARBTNtpp", "gene_reaction_rule": ""}, {"subsystem": "Transport, Outer Membrane", "name": "aerobactin secretion (to extracellular)", "upper_bound": 1000, "lower_bound": 0, "metabolites": {"arbtn_e": 1, "h_c": 1, "h_p": -1, "arbtn_p": -1}, "id": "ARBTNtex", "gene_reaction_rule": ""}, {"subsystem": "Transport, Outer Membrane Porin", "name": "23cAMP transport via diffusion (extracellular to periplasm)", "upper_bound": 1000, "lower_bound": -1000, "metabolites": {"23camp_e": -1, "23camp_p": 1}, "id": "23CAMPtex", "gene_reaction_rule": "SDY_2328 or SDY_1456 or SDY_0856"}, {"subsystem": "Transport, Outer Membrane Porin", "name": "23cCMP transport via diffusion (extracellular to periplasm)", "upper_bound": 1000, "lower_bound": -1000, "metabolites": {"23ccmp_e": -1, "23ccmp_p": 1}, "id": "23CCMPtex", "gene_reaction_rule": "SDY_2328 or SDY_1456 or SDY_0856"}, {"subsystem": "Transport, Outer Membrane Porin", "name": "23cUMP transport via diffusion (extracellular to periplasm)", "upper_bound": 1000, "lower_bound": -1000, "metabolites": {"23cump_p": 1, "23cump_e": -1}, "id": "23CUMPtex", "gene_reaction_rule": "SDY_2328 or SDY_1456 or SDY_0856"}, {"subsystem": "Transport, Outer Membrane Porin", "name": "23cGMP transport via diffusion (extracellular to periplasm)", "upper_bound": 1000, "lower_bound": -1000, "metabolites": {"23cgmp_p": 1, "23cgmp_e": -1}, "id": "23CGMPtex", "gene_reaction_rule": "SDY_2328 or SDY_1456 or SDY_0856"}, {"subsystem": "Transport, Outer Membrane Porin", "name": "3AMP transport via diffusion (extracellular to periplasm)", "upper_bound": 1000, "lower_bound": -1000, "metabolites": {"3amp_p": 1, "3amp_e": -1}, "id": "3AMPtex", "gene_reaction_rule": "SDY_2328 or SDY_1456 or SDY_0856"}, {"subsystem": "Transport, Outer Membrane Porin", "name": "3CMP transport via diffusion (extracellular to periplasm)", "upper_bound": 1000, "lower_bound": -1000, "metabolites": {"3cmp_p": 1, "3cmp_e": -1}, "id": "3CMPtex", "gene_reaction_rule": "SDY_2328 or SDY_1456 or SDY_0856"}, {"subsystem": "Murein Recycling", "name": "L-alanyl-gamma-glutamate epimerase", "upper_bound": 1000, "lower_bound": -1000, "metabolites": {"LalaDglu_c": -1, "LalaLglu_c": 1}, "id": "ALAGLUE", "gene_reaction_rule": "SDY_1400"}, {"subsystem": "Transport, Inner Membrane", "name": "enterochelin transport (secretion)", "upper_bound": 1000, "lower_bound": 0, "metabolites": {"enter_p": 1, "h_c": 1, "h_p": -1, "enter_c": -1}, "id": "FEENTERtpp", "gene_reaction_rule": "SDY_0522"}, {"subsystem": "Inorganic Ion Transport and Metabolism", "name": "enterochelin transport (secretion periplasm)", "upper_bound": 1000, "lower_bound": 0, "metabolites": {"enter_e": 1, "enter_p": -1, "h_c": 1, "h_p": -1}, "id": "FEENTERtex", "gene_reaction_rule": "SDY_3205"}, {"subsystem": "Inorganic Ion Transport and Metabolism", "name": "Fe(III)hydroxamate unloaded secretion (extracellular)", "upper_bound": 1000, "lower_bound": 0, "metabolites": {"fe3hox__un_p": -1, "fe3hox__un_e": 1, "h_c": 1, "h_p": -1}, "id": "FE3HOXUtpp", "gene_reaction_rule": ""}, {"subsystem": "Inorganic Ion Transport and Metabolism", "name": "ferroxamine (minus Fe3) secretion (to periplasm)", "upper_bound": 1000, "lower_bound": 0, "metabolites": {"feoxam__un_c": -1, "h_p": -1, "feoxam__un_p": 1, "h_c": 1}, "id": "FEOXAMUtpp", "gene_reaction_rule": ""}, {"subsystem": "Inorganic Ion Transport and Metabolism", "name": "ferrichrome (minus Fe) secretion (to periplasm)", "upper_bound": 1000, "lower_bound": 0, "metabolites": {"fecrm__un_p": 1, "h_c": 1, "h_p": -1, "fecrm__un_c": -1}, "id": "FECRMUtpp", "gene_reaction_rule": ""}, {"subsystem": "Inorganic Ion Transport and Metabolism", "name": "Fe(III)hydroxamate reductase", "upper_bound": 1000, "lower_bound": 0, "metabolites": {"fe2_c": 2.0, "fmnh2_c": -1, "fe3hox_c": -2.0, "fe3hox__un_c": 2.0, "fmn_c": 1, "h_c": 2.0}, "id": "FE3HOXR2", "gene_reaction_rule": ""}, {"subsystem": "Transport, Inner Membrane", "name": "putrescine transport in via proton symport", "upper_bound": 1000, "lower_bound": 0, "metabolites": {"ptrc_c": 1, "ptrc_p": -1, "h_c": 1, "h_p": -1}, "id": "PTRCt2pp", "gene_reaction_rule": "SDY_1636 or SDY_2226"}, {"subsystem": "Inorganic Ion Transport and Metabolism", "name": "FMNH2-dependent monooxygenase (sulfoacetate)", "upper_bound": 1000, "lower_bound": 0, "metabolites": {"o2_c": -1, "h2o_c": 1, "so3_c": 1, "fmnh2_c": -1, "sulfac_c": -1, "fmn_c": 1, "h_c": 1, "glx_c": 1}, "id": "FDMO6", "gene_reaction_rule": "SDY_2321"}, {"subsystem": "Transport, Inner Membrane", "name": "sulfoacetate transport via ABC system (periplasm)", "upper_bound": 1000, "lower_bound": 0, "metabolites": {"h2o_c": -1, "sulfac_p": -1, "atp_c": -1, "sulfac_c": 1, "h_c": 1, "adp_c": 1, "pi_c": 1}, "id": "SULFACabcpp", "gene_reaction_rule": "SDY_2323 and SDY_2324 and SDY_2320"}, {"subsystem": "Transport, Outer Membrane Porin", "name": "ethanesulfonate transport via diffusion (extracellular to periplasm)", "upper_bound": 1000, "lower_bound": -1000, "metabolites": {"ethso3_e": -1, "ethso3_p": 1}, "id": "ETHSO3tex", "gene_reaction_rule": "SDY_2328 or SDY_1456 or SDY_0856"}, {"subsystem": "Transport, Outer Membrane Porin", "name": "butanesulfonate transport via diffusion (extracellular to periplasm)", "upper_bound": 1000, "lower_bound": -1000, "metabolites": {"butso3_p": 1, "butso3_e": -1}, "id": "BUTSO3tex", "gene_reaction_rule": "SDY_2328 or SDY_1456 or SDY_0856"}, {"subsystem": "Transport, Outer Membrane Porin", "name": "lipoate transport via diffusion (extracellular to periplasm)", "upper_bound": 1000, "lower_bound": -1000, "metabolites": {"lipoate_e": -1, "lipoate_p": 1}, "id": "LIPOtex", "gene_reaction_rule": "SDY_1456 or SDY_0856 or SDY_2328"}, {"subsystem": "Inorganic Ion Transport and Metabolism", "name": "Cyanide sulfurtransferase (periplasmic)", "upper_bound": 1000, "lower_bound": 0, "metabolites": {"so3_p": 1, "tcynt_p": 1, "cyan_p": -1, "h_p": 1, "tsul_p": -1}, "id": "CYANSTpp", "gene_reaction_rule": "SDY_1938"}, {"subsystem": "Transport, Inner Membrane", "name": "L-methionine S-oxide transport via ABC system (periplasm)", "upper_bound": 1000, "lower_bound": 0, "metabolites": {"metsox__S__L_p": -1, "atp_c": -1, "h2o_c": -1, "metsox__S__L_c": 1, "h_c": 1, "adp_c": 1, "pi_c": 1}, "id": "METSOX1abcpp", "gene_reaction_rule": ""}, {"subsystem": "Transport, Outer Membrane Porin", "name": "beta D-galactose transport via diffusion (extracellular to periplasm)", "upper_bound": 1000, "lower_bound": -1000, "metabolites": {"gal__bD_e": -1, "gal__bD_p": 1}, "id": "GALBDtex", "gene_reaction_rule": "SDY_0856 or SDY_2328 or SDY_1456"}, {"subsystem": "Lipopolysaccharide Biosynthesis / Recycling", "name": "core oligosaccharide lipid A:hexadecanoate transferase (n-C16:0) (extracellular membrane)", "upper_bound": 1000, "lower_bound": 0, "metabolites": {"hdca_e": -1, "h_e": -1, "h2o_e": 1, "hacolipa_e": 1, "colipa_e": -1}, "id": "LIPAHT2ex", "gene_reaction_rule": "SDY_0540"}, {"subsystem": "Lipopolysaccharide Biosynthesis / Recycling", "name": "Lipid A:hexadecanoate transferase (n-C16:0) (extracellular membrane)", "upper_bound": 1000, "lower_bound": 0, "metabolites": {"hdca_e": -1, "lipa_e": -1, "h_e": -1, "h2o_e": 1, "halipa_e": 1}, "id": "LIPAHTex", "gene_reaction_rule": "SDY_0540"}, {"subsystem": "Lipopolysaccharide Biosynthesis / Recycling", "name": "enterobacterial common antigen polymerase (periplasm)", "upper_bound": 1000, "lower_bound": 0, "metabolites": {"eca2und_p": 1, "unagamuf_p": -2.0, "udcpdp_p": 1, "h_p": 1}, "id": "ECAP1pp", "gene_reaction_rule": "SDY_3962 and SDY_3953"}, {"subsystem": "Cell Envelope Biosynthesis", "name": "undecaprenyl-diphosphatase (periplasm)", "upper_bound": 1000, "lower_bound": 0, "metabolites": {"pi_p": 1, "h2o_p": -1, "udcpdp_p": -1, "udcpp_p": 1, "h_p": 1}, "id": "UDCPDPpp", "gene_reaction_rule": "SDY_0842"}, {"subsystem": "Lipopolysaccharide Biosynthesis / Recycling", "name": "enterobacterial common antigen polymerase (periplasm)", "upper_bound": 1000, "lower_bound": 0, "metabolites": {"eca2und_p": -1, "unagamuf_p": -1, "eca3und_p": 1, "udcpdp_p": 1, "h_p": 1}, "id": "ECAP2pp", "gene_reaction_rule": "SDY_3962 and SDY_3953"}, {"subsystem": "Inorganic Ion Transport and Metabolism", "name": "Fe(III)hydroxamate reductase", "upper_bound": 1000, "lower_bound": 0, "metabolites": {"rbflvrd_c": -1, "fe2_c": 2.0, "fe3hox_c": -2.0, "fe3hox__un_c": 2.0, "h_c": 2.0, "ribflv_c": 1}, "id": "FE3HOXR3", "gene_reaction_rule": ""}, {"subsystem": "Inorganic Ion Transport and Metabolism", "name": "Fe-enterobactin reduction (Fe(III)-unloading)", "upper_bound": 1000, "lower_bound": 0, "metabolites": {"fe2_c": 2.0, "fadh2_c": -1, "h_c": 2.0, "feenter_c": -2.0, "fad_c": 1, "enter_c": 2.0}, "id": "FEENTERR1", "gene_reaction_rule": ""}, {"subsystem": "Inorganic Ion Transport and Metabolism", "name": "Fe-enterobactin reduction (Fe(III)-unloading)", "upper_bound": 1000, "lower_bound": 0, "metabolites": {"rbflvrd_c": -1, "fe2_c": 2.0, "h_c": 2.0, "ribflv_c": 1, "feenter_c": -2.0, "enter_c": 2.0}, "id": "FEENTERR3", "gene_reaction_rule": ""}, {"subsystem": "Transport, Outer Membrane Porin", "name": "sulfoaceate transport via diffusion (extracellular to periplasm)", "upper_bound": 1000, "lower_bound": -1000, "metabolites": {"sulfac_p": 1, "sulfac_e": -1}, "id": "SULFACtex", "gene_reaction_rule": "SDY_1456 or SDY_0856 or SDY_2328"}, {"subsystem": "None", "name": "sulfoacetate exchange", "upper_bound": 1000, "lower_bound": 0, "metabolites": {"sulfac_e": -1}, "id": "EX_sulfac_e", "gene_reaction_rule": ""}, {"subsystem": "None", "name": "butanesulfonate exchange", "upper_bound": 1000, "lower_bound": 0, "metabolites": {"butso3_e": -1}, "id": "EX_butso3_e", "gene_reaction_rule": ""}, {"subsystem": "None", "name": "ethanesulfonate exchange", "upper_bound": 1000, "lower_bound": 0, "metabolites": {"ethso3_e": -1}, "id": "EX_ethso3_e", "gene_reaction_rule": ""}, {"subsystem": "Nitrogen Metabolism", "name": "nitric oxide dioxygenase", "upper_bound": 1000, "lower_bound": 0, "metabolites": {"o2_c": -2.0, "nadp_c": 1, "nadph_c": -1, "no3_c": 2.0, "h_c": 1, "no_c": -2.0}, "id": "NODOy", "gene_reaction_rule": "SDY_2742"}, {"subsystem": "Alternate Carbon Metabolism", "name": "aldose-1-epimerase", "upper_bound": 1000, "lower_bound": 0, "metabolites": {"gal_p": 1, "gal__bD_p": -1}, "id": "GALM2pp", "gene_reaction_rule": "SDY_0703"}, {"subsystem": "Inorganic Ion Transport and Metabolism", "name": "Mercury (Hg+2) ABC transporter (periplasm)", "upper_bound": 1000, "lower_bound": 0, "metabolites": {"h2o_c": -1, "hg2_p": 1, "atp_c": -1, "hg2_c": -1, "h_c": 1, "adp_c": 1, "pi_c": 1}, "id": "HG2abcpp", "gene_reaction_rule": "SDY_3620"}, {"subsystem": "Lipopolysaccharide Biosynthesis / Recycling", "name": "4-amino-4-deoxy-L-arabinotransferase (LPS lipid A modification, periplasmic face of membrane))", "upper_bound": 1000, "lower_bound": 0, "metabolites": {"colipa_p": -1, "uLa4n_p": -1, "acolipa_p": 1, "udcpp_p": 1}, "id": "LA4NTpp", "gene_reaction_rule": "SDY_2453"}, {"subsystem": "Nitrogen Metabolism", "name": "nitric oxide dioxygenase", "upper_bound": 1000, "lower_bound": 0, "metabolites": {"o2_c": -2.0, "no3_c": 2.0, "h_c": 1, "nad_c": 1, "no_c": -2.0, "nadh_c": -1}, "id": "NODOx", "gene_reaction_rule": "SDY_2742"}, {"subsystem": "Transport, Outer Membrane Porin", "name": "nitric oxide transport via diffusion (extracellular to periplasm)", "upper_bound": 1000, "lower_bound": -1000, "metabolites": {"no_e": -1, "no_p": 1}, "id": "NOtex", "gene_reaction_rule": "SDY_2328 or SDY_1456 or SDY_0856"}, {"subsystem": "Inorganic Ion Transport and Metabolism", "name": "NO transport (diffusion)", "upper_bound": 1000, "lower_bound": -1000, "metabolites": {"no_p": -1, "no_c": 1}, "id": "NOtpp", "gene_reaction_rule": "s0001"}, {"subsystem": "Nitrogen Metabolism", "name": "NADH:flavorubredoxin oxidoreductase", "upper_bound": 1000, "lower_bound": 0, "metabolites": {"h2o_c": 1, "h_c": -1, "nad_c": 1, "no_c": -2.0, "n2o_c": 1, "nadh_c": -1}, "id": "NHFRBO", "gene_reaction_rule": "SDY_2908 and SDY_2907"}, {"subsystem": "Inorganic Ion Transport and Metabolism", "name": "nitrious oxide transport (diffusion)", "upper_bound": 1000, "lower_bound": -1000, "metabolites": {"n2o_c": 1, "n2o_p": -1}, "id": "N2Otpp", "gene_reaction_rule": "s0001"}, {"subsystem": "Transport, Outer Membrane Porin", "name": "nitrious oxide transport via diffusion (extracellular to periplasm)", "upper_bound": 1000, "lower_bound": -1000, "metabolites": {"n2o_p": 1, "n2o_e": -1}, "id": "N2Otex", "gene_reaction_rule": "SDY_2328 or SDY_1456 or SDY_0856"}, {"subsystem": "Transport, Inner Membrane", "name": "L-carnitine/D-carnitine antiporter (periplasm)", "upper_bound": 1000, "lower_bound": 0, "metabolites": {"crn_c": 1, "crn_p": -1, "crn__D_c": -1, "crn__D_p": 1}, "id": "CRNt8pp", "gene_reaction_rule": "SDY_0062"}, {"subsystem": "Transport, Inner Membrane", "name": "L-carnitine outward transport (H+ antiport)", "upper_bound": 1000, "lower_bound": -1000, "metabolites": {"crn_c": 1, "crn_p": -1, "h_c": 1, "h_p": -1}, "id": "CRNt2rpp", "gene_reaction_rule": "SDY_4102"}, {"subsystem": "Transport, Inner Membrane", "name": "D-carnitine outward transport (H+ antiport)", "upper_bound": 1000, "lower_bound": -1000, "metabolites": {"h_p": -1, "h_c": 1, "crn__D_p": -1, "crn__D_c": 1}, "id": "CRNDt2rpp", "gene_reaction_rule": "SDY_4102"}, {"subsystem": "Transport, Inner Membrane", "name": "cronobetaine outward transport (H+ antiport)", "upper_bound": 1000, "lower_bound": -1000, "metabolites": {"ctbt_p": -1, "h_c": 1, "h_p": -1, "ctbt_c": 1}, "id": "CTBTt2rpp", "gene_reaction_rule": "SDY_4102"}, {"subsystem": "Transport, Inner Membrane", "name": "phenylacetaldehyde reversible transport via proton symport (periplasm)", "upper_bound": 1000, "lower_bound": -1000, "metabolites": {"pacald_p": -1, "h_c": 1, "h_p": -1, "pacald_c": 1}, "id": "PACALDt2rpp", "gene_reaction_rule": ""}, {"subsystem": "Transport, Outer Membrane Porin", "name": "phenethylamine transport via diffusion (extracellular to periplasm)", "upper_bound": 1000, "lower_bound": -1000, "metabolites": {"peamn_e": -1, "peamn_p": 1}, "id": "PEAMNtex", "gene_reaction_rule": "SDY_2328 or SDY_1456 or SDY_0856"}, {"subsystem": "Transport, Outer Membrane Porin", "name": "phenethylacetaldehyde transport via diffusion (extracellular to periplasm)", "upper_bound": 1000, "lower_bound": -1000, "metabolites": {"pacald_e": -1, "pacald_p": 1}, "id": "PACALDtex", "gene_reaction_rule": "SDY_2328 or SDY_1456 or SDY_0856"}, {"subsystem": "Transport, Inner Membrane", "name": "Lipoate transport via proton symport (periplasm)", "upper_bound": 1000, "lower_bound": 0, "metabolites": {"h_c": 1, "h_p": -1, "lipoate_p": -1, "lipoate_c": 1}, "id": "LIPOt2pp", "gene_reaction_rule": ""}, {"subsystem": "Transport, Outer Membrane", "name": "protoheme transport irreversible out via diffusion (periplasm to extracellular)", "upper_bound": 1000, "lower_bound": 0, "metabolites": {"pheme_e": 1, "pheme_p": -1}, "id": "PHEMEtiex", "gene_reaction_rule": ""}, {"subsystem": "Murein Recycling", "name": "N-Acetyl-D-glucosamine(anhydrous)N-Acetylmuramyl-tripeptide amidase", "upper_bound": 1000, "lower_bound": 0, "metabolites": {"LalaDgluMdap_c": 1, "h2o_c": -1, "anhgm3p_c": -1, "anhgm_c": 1}, "id": "AGM3PA", "gene_reaction_rule": "SDY_0140"}, {"subsystem": "Transport, Outer Membrane Porin", "name": "Cyanide transport via diffusion (extracellular to periplasm)", "upper_bound": 1000, "lower_bound": -1000, "metabolites": {"cyan_e": -1, "cyan_p": 1}, "id": "CYANtex", "gene_reaction_rule": "SDY_2328 or SDY_1456 or SDY_0856"}, {"subsystem": "Transport, Outer Membrane Porin", "name": "sulfite transport via diffusion (extracellular to periplasm)", "upper_bound": 1000, "lower_bound": -1000, "metabolites": {"so3_p": 1, "so3_e": -1}, "id": "SO3tex", "gene_reaction_rule": "SDY_2328 or SDY_1456 or SDY_0856"}, {"subsystem": "Transport, Outer Membrane Porin", "name": "Thiocyanate transport via diffusion (extracellular to periplasm)", "upper_bound": 1000, "lower_bound": -1000, "metabolites": {"tcynt_e": -1, "tcynt_p": 1}, "id": "TCYNTtex", "gene_reaction_rule": "SDY_2328 or SDY_1456 or SDY_0856"}, {"subsystem": "Transport, Inner Membrane", "name": "L-methionine R-oxide transport via ABC system (periplasm)", "upper_bound": 1000, "lower_bound": 0, "metabolites": {"h2o_c": -1, "atp_c": -1, "metsox__R__L_p": -1, "h_c": 1, "adp_c": 1, "metsox__R__L_c": 1, "pi_c": 1}, "id": "METSOX2abcpp", "gene_reaction_rule": ""}, {"subsystem": "Transport, Outer Membrane Porin", "name": "L-methionine S-oxide diffusion (extracellular)", "upper_bound": 1000, "lower_bound": -1000, "metabolites": {"metsox__S__L_p": 1, "metsox__S__L_e": -1}, "id": "METSOX1tex", "gene_reaction_rule": "SDY_2328 or SDY_1456 or SDY_0856"}, {"subsystem": "Transport, Outer Membrane Porin", "name": "L-methionine R-oxide diffusion (extracellular)", "upper_bound": 1000, "lower_bound": -1000, "metabolites": {"metsox__R__L_p": 1, "metsox__R__L_e": -1}, "id": "METSOX2tex", "gene_reaction_rule": "SDY_2328 or SDY_1456 or SDY_0856"}, {"subsystem": "Transport, Outer Membrane Porin", "name": "3UMP transport via diffusion (extracellular to periplasm)", "upper_bound": 1000, "lower_bound": -1000, "metabolites": {"3ump_e": -1, "3ump_p": 1}, "id": "3UMPtex", "gene_reaction_rule": "SDY_2328 or SDY_1456 or SDY_0856"}, {"subsystem": "Transport, Outer Membrane Porin", "name": "3GMP transport via diffusion (extracellular to periplasm)", "upper_bound": 1000, "lower_bound": -1000, "metabolites": {"3gmp_e": -1, "3gmp_p": 1}, "id": "3GMPtex", "gene_reaction_rule": "SDY_2328 or SDY_1456 or SDY_0856"}, {"subsystem": "Transport, Inner Membrane", "name": "formaldehyde transport via diffusion (periplasm)", "upper_bound": 1000, "lower_bound": -1000, "metabolites": {"fald_p": -1, "fald_c": 1}, "id": "FALDtpp", "gene_reaction_rule": "s0001"}, {"subsystem": "None", "name": "Tyramine exchange", "upper_bound": 1000, "lower_bound": 0, "metabolites": {"tym_e": -1}, "id": "EX_tym_e", "gene_reaction_rule": ""}, {"subsystem": "Methionine Metabolism", "name": "L-methionine-S-oxide reductase", "upper_bound": 1000, "lower_bound": 0, "metabolites": {"metsox__S__L_c": -1, "trdox_c": 1, "met__L_c": 1, "trdrd_c": -1, "h2o_c": 1}, "id": "METSOXR1", "gene_reaction_rule": "(SDY_2823 and SDY_4456) or (SDY_4355 and SDY_2823)"}, {"subsystem": "Methionine Metabolism", "name": "L-methionine-R-sulfoxide reductase", "upper_bound": 1000, "lower_bound": 0, "metabolites": {"metsox__R__L_c": -1, "trdox_c": 1, "met__L_c": 1, "trdrd_c": -1, "h2o_c": 1}, "id": "METSOXR2", "gene_reaction_rule": "SDY_2823 and SDY_1485"}, {"subsystem": "Cysteine Metabolism", "name": "alanyl aminopeptidase (cys-gly)", "upper_bound": 1000, "lower_bound": 0, "metabolites": {"cys__L_c": 1, "h2o_c": -1, "gly_c": 1, "cgly_c": -1}, "id": "AMPTASECG", "gene_reaction_rule": "SDY_2325 or SDY_4278 or SDY_0480"}, {"subsystem": "None", "name": "IMP exchange", "upper_bound": 1000, "lower_bound": 0, "metabolites": {"imp_e": -1}, "id": "EX_imp_e", "gene_reaction_rule": ""}, {"subsystem": "Transport, Outer Membrane Porin", "name": "dopamine transport via diffusion (extracellular to periplasm)", "upper_bound": 1000, "lower_bound": -1000, "metabolites": {"dopa_e": -1, "dopa_p": 1}, "id": "DOPAtex", "gene_reaction_rule": "SDY_2328 or SDY_1456 or SDY_0856"}, {"subsystem": "Transport, Outer Membrane Porin", "name": "4-hydroxyphenylacetaldehyde transport via diffusion (extracellular to periplasm)", "upper_bound": 1000, "lower_bound": -1000, "metabolites": {"4hoxpacd_p": 1, "4hoxpacd_e": -1}, "id": "4HOXPACDtex", "gene_reaction_rule": "SDY_2328 or SDY_1456 or SDY_0856"}, {"subsystem": "Alternate Carbon Metabolism", "name": "b-galactosidase", "upper_bound": 1000, "lower_bound": 0, "metabolites": {"gal_p": 1, "h2o_p": -1, "glc__D_p": 1, "lcts_p": -1}, "id": "LACZpp", "gene_reaction_rule": "SDY_2156"}, {"subsystem": "Glycerophospholipid Metabolism", "name": "Glycerophosphodiester phosphodiesterase (Glycerophosphocholine)", "upper_bound": 1000, "lower_bound": 0, "metabolites": {"h2o_p": -1, "chol_p": 1, "h_p": 1, "g3pc_p": -1, "glyc3p_p": 1}, "id": "GPDDA1pp", "gene_reaction_rule": "SDY_2434"}, {"subsystem": "Glycerophospholipid Metabolism", "name": "Glycerophosphodiester phosphodiesterase (Glycerophosphoinositol)", "upper_bound": 1000, "lower_bound": 0, "metabolites": {"g3pi_p": -1, "glyc3p_p": 1, "h2o_p": -1, "h_p": 1, "inost_p": 1}, "id": "GPDDA5pp", "gene_reaction_rule": "SDY_2434"}, {"subsystem": "Transport, Outer Membrane Porin", "name": "ethanolamine transport via diffusion (extracellular)", "upper_bound": 1000, "lower_bound": -1000, "metabolites": {"etha_e": -1, "etha_p": 1}, "id": "ETHAtex", "gene_reaction_rule": "SDY_2328 or SDY_1456 or SDY_0856"}, {"subsystem": "Transport, Outer Membrane Porin", "name": "glycerophosphserine transport via diffusion (extracellular to periplasm)", "upper_bound": 1000, "lower_bound": -1000, "metabolites": {"g3ps_e": -1, "g3ps_p": 1}, "id": "G3PStex", "gene_reaction_rule": "SDY_2328 or SDY_1456 or SDY_0856"}, {"subsystem": "Inorganic Ion Transport and Metabolism", "name": "Fe-enterobactin reduction (Fe(III)-unloading)", "upper_bound": 1000, "lower_bound": 0, "metabolites": {"fe2_c": 2.0, "fmnh2_c": -1, "fmn_c": 1, "h_c": 2.0, "feenter_c": -2.0, "enter_c": 2.0}, "id": "FEENTERR2", "gene_reaction_rule": ""}, {"subsystem": "Cofactor and Prosthetic Group Biosynthesis", "name": "flavin reductase", "upper_bound": 1000, "lower_bound": 0, "metabolites": {"rbflvrd_c": 1, "nadp_c": 1, "nadph_c": -1, "h_c": -1, "ribflv_c": -1}, "id": "FLVR", "gene_reaction_rule": "SDY_2964 and SDY_2955"}, {"subsystem": "Inorganic Ion Transport and Metabolism", "name": "Fe(III)hydroxamate reductase", "upper_bound": 1000, "lower_bound": 0, "metabolites": {"fe2_c": 2.0, "fadh2_c": -1, "fe3hox_c": -2.0, "fe3hox__un_c": 2.0, "h_c": 2.0, "fad_c": 1}, "id": "FE3HOXR1", "gene_reaction_rule": ""}, {"subsystem": "Inorganic Ion Transport and Metabolism", "name": "enterobactin Fe(III) binding (spontaneous)", "upper_bound": 1000, "lower_bound": 0, "metabolites": {"enter_e": -1, "feenter_e": 1, "fe3_e": -1}, "id": "FEENTERexs", "gene_reaction_rule": "s0001"}, {"subsystem": "Inorganic Ion Transport and Metabolism", "name": "Fe(III) hydroxamate Fe-loading reaction (spontaneaous)", "upper_bound": 1000, "lower_bound": 0, "metabolites": {"fe3_e": -1, "fe3hox__un_e": -1, "fe3hox_e": 1}, "id": "FE3HOXexs", "gene_reaction_rule": "s0001"}, {"subsystem": "Inorganic Ion Transport and Metabolism", "name": "Ferrichrome reductase", "upper_bound": 1000, "lower_bound": 0, "metabolites": {"rbflvrd_c": -1, "fecrm__un_c": 2.0, "fe2_c": 2.0, "fecrm_c": -2.0, "h_c": 2.0, "ribflv_c": 1}, "id": "FECRMR3", "gene_reaction_rule": ""}, {"subsystem": "Inorganic Ion Transport and Metabolism", "name": "FMNH2-dependent monooxygenase (methanesulfonate)", "upper_bound": 1000, "lower_bound": 0, "metabolites": {"o2_c": -1, "h2o_c": 1, "mso3_c": -1, "so3_c": 1, "fald_c": 1, "fmnh2_c": -1, "fmn_c": 1, "h_c": 1}, "id": "FDMO2", "gene_reaction_rule": "SDY_2321"}, {"subsystem": "Murein Recycling", "name": "L-alanyl-gamma-L-glutamate peptidase", "upper_bound": 1000, "lower_bound": 0, "metabolites": {"glu__L_c": 1, "ala__L_c": 1, "LalaLglu_c": -1, "h2o_c": -1}, "id": "LALGP", "gene_reaction_rule": "SDY_0480"}, {"subsystem": "Murein Recycling", "name": "N-Acetyl-D-glucosamine(anhydrous)N-Acetylmuramyl-tetrapeptide amidase (periplasm)", "upper_bound": 1000, "lower_bound": 0, "metabolites": {"h2o_p": -1, "LalaDgluMdapDala_p": 1, "anhgm_p": 1, "anhgm4p_p": -1}, "id": "AGM4PApp", "gene_reaction_rule": "SDY_3034 or SDY_4420 or SDY_2633"}, {"subsystem": "Murein Recycling", "name": "N-Acetyl-D-glucosamine(anhydrous)N-Acetylmuramyl-tetrapeptide amidase", "upper_bound": 1000, "lower_bound": 0, "metabolites": {"LalaDgluMdapDala_c": 1, "anhgm4p_c": -1, "h2o_c": -1, "anhgm_c": 1}, "id": "AGM4PA", "gene_reaction_rule": "SDY_0140"}, {"subsystem": "Transport, Outer Membrane Porin", "name": "N-acetyl-D-galactosamine 1-phosphate transport via diffusion (extracellular to periplasm)", "upper_bound": 1000, "lower_bound": -1000, "metabolites": {"acgal1p_p": 1, "acgal1p_e": -1}, "id": "ACGAL1Ptex", "gene_reaction_rule": "SDY_2328 or SDY_1456 or SDY_0856"}, {"subsystem": "Transport, Outer Membrane Porin", "name": "N-acetyl-D-galactosamine transport via diffusion (extracellular to periplasm)", "upper_bound": 1000, "lower_bound": -1000, "metabolites": {"acgal_p": 1, "acgal_e": -1}, "id": "ACGALtex", "gene_reaction_rule": "SDY_2328 or SDY_1456 or SDY_0856"}, {"subsystem": "Transport, Outer Membrane Porin", "name": "D-glucuronate 1-phosphate transport via diffusion (extracellular to periplasm)", "upper_bound": 1000, "lower_bound": -1000, "metabolites": {"glcur1p_p": 1, "glcur1p_e": -1}, "id": "GLCUR1Ptex", "gene_reaction_rule": "SDY_2328 or SDY_1456 or SDY_0856"}, {"subsystem": "Transport, Outer Membrane Porin", "name": "UDP-D-glucuronate transport via diffusion (extracellular to periplasm)", "upper_bound": 1000, "lower_bound": -1000, "metabolites": {"udpglcur_e": -1, "udpglcur_p": 1}, "id": "UDPGLCURtex", "gene_reaction_rule": "SDY_2328 or SDY_1456 or SDY_0856"}, {"subsystem": "Inorganic Ion Transport and Metabolism", "name": "ferroxidase", "upper_bound": 1000, "lower_bound": 0, "metabolites": {"h2o_p": 2.0, "fe3_p": 4.0, "fe2_p": -4.0, "o2_p": -1, "h_p": -4.0}, "id": "FEROpp", "gene_reaction_rule": "SDY_3498"}, {"subsystem": "Transport, Inner Membrane", "name": "isethionate transport via ABC system (periplasm)", "upper_bound": 1000, "lower_bound": 0, "metabolites": {"isetac_c": 1, "h2o_c": -1, "atp_c": -1, "isetac_p": -1, "h_c": 1, "adp_c": 1, "pi_c": 1}, "id": "ISETACabcpp", "gene_reaction_rule": "SDY_2324 and SDY_2323 and SDY_2320"}, {"subsystem": "Transport, Outer Membrane Porin", "name": "isethionate transport via diffusion (extracellular to periplasm)", "upper_bound": 1000, "lower_bound": -1000, "metabolites": {"isetac_p": 1, "isetac_e": -1}, "id": "ISETACtex", "gene_reaction_rule": "SDY_2328 or SDY_1456 or SDY_0856"}, {"subsystem": "Alternate Carbon Metabolism", "name": "Glucuronate 1-phosphate phosphatase (periplasm)", "upper_bound": 1000, "lower_bound": 0, "metabolites": {"pi_p": 1, "h2o_p": -1, "glcur1p_p": -1, "glcur_p": 1}, "id": "GUR1PPpp", "gene_reaction_rule": ""}, {"subsystem": "Transport, Outer Membrane Porin", "name": "UDPglucose transport via diffusion (extracellular to periplasm)", "upper_bound": 1000, "lower_bound": -1000, "metabolites": {"udpg_e": -1, "udpg_p": 1}, "id": "UDPGtex", "gene_reaction_rule": "SDY_2328 or SDY_1456 or SDY_0856"}, {"subsystem": "Alternate Carbon Metabolism", "name": "N-acetyl-D-galactosamine 1-phosphatase (periplasm)", "upper_bound": 1000, "lower_bound": 0, "metabolites": {"pi_p": 1, "h2o_p": -1, "acgal_p": 1, "acgal1p_p": -1}, "id": "ACGAL1PPpp", "gene_reaction_rule": ""}, {"subsystem": "Transport, Outer Membrane Porin", "name": "UDPgalactose transport via diffusion (extracellular to periplasm)", "upper_bound": 1000, "lower_bound": -1000, "metabolites": {"udpgal_p": 1, "udpgal_e": -1}, "id": "UDPGALtex", "gene_reaction_rule": "SDY_2328 or SDY_1456 or SDY_0856"}, {"subsystem": "Transport, Outer Membrane Porin", "name": "N-acetyl-D-glucosamine 1-phosphate transport via diffusion (extracellular to periplasm)", "upper_bound": 1000, "lower_bound": -1000, "metabolites": {"acgam1p_e": -1, "acgam1p_p": 1}, "id": "ACGAM1Ptex", "gene_reaction_rule": "SDY_2328 or SDY_1456 or SDY_0856"}, {"subsystem": "Transport, Outer Membrane Porin", "name": "UDP-N-acetyl-D-glucosamine transport via diffusion (extracellular to periplasm)", "upper_bound": 1000, "lower_bound": -1000, "metabolites": {"uacgam_p": 1, "uacgam_e": -1}, "id": "UACGAMtex", "gene_reaction_rule": "SDY_2328 or SDY_1456 or SDY_0856"}, {"subsystem": "Transport, Outer Membrane Porin", "name": "UDP-N-acetyl-D-galactosamine transport via diffusion (extracellular to periplasm)", "upper_bound": 1000, "lower_bound": -1000, "metabolites": {"udpacgal_e": -1, "udpacgal_p": 1}, "id": "UDPACGALtex", "gene_reaction_rule": "SDY_2328 or SDY_1456 or SDY_0856"}, {"subsystem": "Murein Recycling", "name": "anhydrous-N-Acetylmuramyl-tetrapeptide L,D-carboxypeptidase", "upper_bound": 1000, "lower_bound": 0, "metabolites": {"h2o_c": -1, "ala__D_c": 1, "anhm4p_c": -1, "anhm3p_c": 1}, "id": "AM4PCP", "gene_reaction_rule": "SDY_1232"}, {"subsystem": "Murein Recycling", "name": "anhydrous-N-Acetylmuramyl-tripeptide amidase", "upper_bound": 1000, "lower_bound": 0, "metabolites": {"anhm_c": 1, "h2o_c": -1, "LalaDgluMdap_c": 1, "anhm3p_c": -1}, "id": "AM3PA", "gene_reaction_rule": "SDY_0140"}, {"subsystem": "Murein Recycling", "name": "UDP-N-acetylmuramoyl-L-alanyl-D-gamma-glutamyl-meso-2,6-diaminopimelate-D-alanine L,D-carboxypeptidase", "upper_bound": 1000, "lower_bound": 0, "metabolites": {"h2o_c": -1, "ala__D_c": 1, "um4p_c": -1, "ugmd_c": 1}, "id": "UM4PCP", "gene_reaction_rule": "SDY_1232"}, {"subsystem": "Cofactor and Prosthetic Group Biosynthesis", "name": "cob(I)alamin adenosyltransferase", "upper_bound": 1000, "lower_bound": -1000, "metabolites": {"adocbl_c": 1, "cbl1_c": -1, "h_c": -1, "atp_c": -1, "pppi_c": 1}, "id": "CBLAT", "gene_reaction_rule": "SDY_1331"}, {"subsystem": "Transport, Inner Membrane", "name": "methanesulfonate transport via ABC system (periplasm)", "upper_bound": 1000, "lower_bound": 0, "metabolites": {"h2o_c": -1, "mso3_c": 1, "atp_c": -1, "h_c": 1, "adp_c": 1, "pi_c": 1, "mso3_p": -1}, "id": "MSO3abcpp", "gene_reaction_rule": "SDY_2324 and SDY_2320 and SDY_2323"}, {"subsystem": "Transport, Outer Membrane Porin", "name": "methanesulfonate transport via diffusion (extracellular to periplasm)", "upper_bound": 1000, "lower_bound": -1000, "metabolites": {"mso3_e": -1, "mso3_p": 1}, "id": "MSO3tex", "gene_reaction_rule": "SDY_2328 or SDY_1456 or SDY_0856"}, {"subsystem": "Inorganic Ion Transport and Metabolism", "name": "Ferrichrome reductase", "upper_bound": 1000, "lower_bound": 0, "metabolites": {"fecrm__un_c": 2.0, "fe2_c": 2.0, "fecrm_c": -2.0, "fadh2_c": -1, "h_c": 2.0, "fad_c": 1}, "id": "FECRMR1", "gene_reaction_rule": ""}, {"subsystem": "Inorganic Ion Transport and Metabolism", "name": "Ferrichrome reductase", "upper_bound": 1000, "lower_bound": 0, "metabolites": {"fecrm__un_c": 2.0, "fe2_c": 2.0, "fecrm_c": -2.0, "fmnh2_c": -1, "fmn_c": 1, "h_c": 2.0}, "id": "FECRMR2", "gene_reaction_rule": ""}, {"subsystem": "Cofactor and Prosthetic Group Biosynthesis", "name": "thiamin pyrophosphatase", "upper_bound": 1000, "lower_bound": 0, "metabolites": {"thmpp_c": -1, "h2o_c": -1, "pi_c": 1, "h_c": 1, "thmmp_c": 1}, "id": "TDP", "gene_reaction_rule": "SDY_2018"}, {"subsystem": "Murein Recycling", "name": "GlcNAc-anhMurNAc tripeptide transport in via proton symport (periplasm)", "upper_bound": 1000, "lower_bound": 0, "metabolites": {"anhgm3p_p": -1, "h_c": 1, "h_p": -1, "anhgm3p_c": 1}, "id": "AGM3Pt2pp", "gene_reaction_rule": "SDY_0299"}, {"subsystem": "Murein Recycling", "name": "GlcNAc-anhMurNAc tetrapeptide transport in via proton symport (periplasm)", "upper_bound": 1000, "lower_bound": 0, "metabolites": {"anhgm4p_c": 1, "h_c": 1, "h_p": -1, "anhgm4p_p": -1}, "id": "AGM4Pt2pp", "gene_reaction_rule": "SDY_0299"}, {"subsystem": "Murein Recycling", "name": "GlcNAc-anhMurNAc transport in via proton symport (periplasm)", "upper_bound": 1000, "lower_bound": 0, "metabolites": {"h_c": 1, "anhgm_p": -1, "h_p": -1, "anhgm_c": 1}, "id": "AGMt2pp", "gene_reaction_rule": "SDY_0299"}, {"subsystem": "Inorganic Ion Transport and Metabolism", "name": "ferrichrome Fe(III)-loading reaction (spontaneous)", "upper_bound": 1000, "lower_bound": 0, "metabolites": {"fecrm__un_e": -1, "fecrm_e": 1, "fe3_e": -1}, "id": "FECRMexs", "gene_reaction_rule": "s0001"}, {"subsystem": "Inorganic Ion Transport and Metabolism", "name": "aerobactin reductase", "upper_bound": 1000, "lower_bound": 0, "metabolites": {"fe2_c": 2.0, "arbtn_c": 2.0, "fadh2_c": -1, "arbtn__fe3_c": -2.0, "h_c": 2.0, "fad_c": 1}, "id": "ARBTNR1", "gene_reaction_rule": ""}, {"subsystem": "Inorganic Ion Transport and Metabolism", "name": "aerobactin reductase", "upper_bound": 1000, "lower_bound": 0, "metabolites": {"fe2_c": 2.0, "arbtn_c": 2.0, "fmnh2_c": -1, "arbtn__fe3_c": -2.0, "fmn_c": 1, "h_c": 2.0}, "id": "ARBTNR2", "gene_reaction_rule": ""}, {"subsystem": "Inorganic Ion Transport and Metabolism", "name": "aerobactin reductase", "upper_bound": 1000, "lower_bound": 0, "metabolites": {"rbflvrd_c": -1, "fe2_c": 2.0, "arbtn_c": 2.0, "arbtn__fe3_c": -2.0, "h_c": 2.0, "ribflv_c": 1}, "id": "ARBTNR3", "gene_reaction_rule": ""}, {"subsystem": "Inorganic Ion Transport and Metabolism", "name": "aerobactin Fe-loading reaction (spontaneous)", "upper_bound": 1000, "lower_bound": 0, "metabolites": {"arbtn_e": -1, "arbtn__fe3_e": 1, "fe3_e": -1}, "id": "ARBTNexs", "gene_reaction_rule": "s0001"}, {"subsystem": "Inorganic Ion Transport and Metabolism", "name": "ferroxamine Fe3-loading reaction (spontaneous)", "upper_bound": 1000, "lower_bound": 0, "metabolites": {"feoxam__un_e": -1, "feoxam_e": 1, "fe3_e": -1}, "id": "FEOXAMexs", "gene_reaction_rule": "s0001"}, {"subsystem": "Threonine and Lysine Metabolism", "name": "phospho-L-threonine phosphatase (periplasmic)", "upper_bound": 1000, "lower_bound": 0, "metabolites": {"pi_p": 1, "h2o_p": -1, "thrp_p": -1, "thr__L_p": 1}, "id": "PTHRpp", "gene_reaction_rule": "SDY_0358"}, {"subsystem": "Alternate Carbon Metabolism", "name": "arabinose isomerase", "upper_bound": 1000, "lower_bound": -1000, "metabolites": {"rbl__D_c": 1, "arab__D_c": -1}, "id": "ARABI", "gene_reaction_rule": "SDY_3015"}, {"subsystem": "Inorganic Ion Transport and Metabolism", "name": "cadmium (Cd+2) transport out via proton antiport (periplasm)", "upper_bound": 1000, "lower_bound": 0, "metabolites": {"h_c": 1, "cd2_c": -1, "h_p": -1, "cd2_p": 1}, "id": "CD2t3pp", "gene_reaction_rule": "SDY_3836 or SDY_0696"}, {"subsystem": "Inorganic Ion Transport and Metabolism", "name": "zinc (Zn+2) transport via ABC system (periplasm)", "upper_bound": 1000, "lower_bound": 0, "metabolites": {"h2o_c": -1, "atp_c": -1, "zn2_p": -1, "h_c": 1, "adp_c": 1, "pi_c": 1, "zn2_c": 1}, "id": "ZNabcpp", "gene_reaction_rule": "SDY_1146 and SDY_1145 and SDY_1144"}, {"subsystem": "Inorganic Ion Transport and Metabolism", "name": "iron (II) transport in via proton symport (periplasm)", "upper_bound": 1000, "lower_bound": 0, "metabolites": {"fe2_c": 1, "fe2_p": -1, "h_c": 1, "h_p": -1}, "id": "FE2t2pp", "gene_reaction_rule": "SDY_2588"}, {"subsystem": "Alternate Carbon Metabolism", "name": "ribose 5-phosphate phosphatase", "upper_bound": 1000, "lower_bound": 0, "metabolites": {"pi_p": 1, "h2o_p": -1, "rib__D_p": 1, "r5p_p": -1}, "id": "R5PPpp", "gene_reaction_rule": "SDY_0358"}, {"subsystem": "Glycine and Serine Metabolism", "name": "phospho-L-serine phosphatase (periplasmic)", "upper_bound": 1000, "lower_bound": 0, "metabolites": {"pi_p": 1, "h2o_p": -1, "pser__L_p": -1, "ser__L_p": 1}, "id": "PSP_Lpp", "gene_reaction_rule": "SDY_0358"}, {"subsystem": "Transport, Outer Membrane Porin", "name": "Glycerol-2-phosphate transport via diffusion (extracellular to periplasm)", "upper_bound": 1000, "lower_bound": -1000, "metabolites": {"glyc2p_e": -1, "glyc2p_p": 1}, "id": "GLYC2Ptex", "gene_reaction_rule": "SDY_2328 or SDY_1456 or SDY_0856"}, {"subsystem": "Transport, Outer Membrane Porin", "name": "phospho-L-serine transport via diffusion (extracellular to periplasm)", "upper_bound": 1000, "lower_bound": -1000, "metabolites": {"pser__L_p": 1, "pser__L_e": -1}, "id": "PSERtex", "gene_reaction_rule": "SDY_2328 or SDY_1456 or SDY_0856"}, {"subsystem": "Transport, Outer Membrane Porin", "name": "Ribose 5-phosphate transport via diffusion (extracellular to periplasm)", "upper_bound": 1000, "lower_bound": -1000, "metabolites": {"r5p_p": 1, "r5p_e": -1}, "id": "R5Ptex", "gene_reaction_rule": "SDY_2328 or SDY_1456 or SDY_0856"}, {"subsystem": "Transport, Outer Membrane Porin", "name": "phospho-L-threonine transport via diffusion (extracellular to periplasm)", "upper_bound": 1000, "lower_bound": -1000, "metabolites": {"thrp_e": -1, "thrp_p": 1}, "id": "THRPtex", "gene_reaction_rule": "SDY_2328 or SDY_1456 or SDY_0856"}, {"subsystem": "Transport, Outer Membrane Porin", "name": "phopho-L-tyrosine transport via diffusion (extracellular to periplasm)", "upper_bound": 1000, "lower_bound": -1000, "metabolites": {"tyrp_p": 1, "tyrp_e": -1}, "id": "TYRPtex", "gene_reaction_rule": "SDY_2328 or SDY_1456 or SDY_0856"}, {"subsystem": "Cysteine Metabolism", "name": "phosphoadenylyl-sulfate reductase (glutaredoxin)", "upper_bound": 1000, "lower_bound": 0, "metabolites": {"so3_c": 1, "pap_c": 1, "grxrd_c": -1, "h_c": 2.0, "paps_c": -1, "grxox_c": 1}, "id": "PAPSR2", "gene_reaction_rule": "(SDY_4043 and SDY_2954) or (SDY_0746 and SDY_2954)"}, {"subsystem": "Unassigned", "name": "glutaredoxin reductase", "upper_bound": 1000, "lower_bound": 0, "metabolites": {"grxox_c": -1, "gthrd_c": -2.0, "grxrd_c": 1, "gthox_c": 1}, "id": "GRXR", "gene_reaction_rule": "SDY_4043 or SDY_0746"}, {"subsystem": "Cell Envelope Biosynthesis", "name": "fatty-acid-CoA thioesterase (octadecenoate)", "upper_bound": 1000, "lower_bound": 0, "metabolites": {"ocdcea_c": 1, "h2o_c": -1, "odecoa_c": -1, "coa_c": 1, "h_c": 1}, "id": "FACOAE181", "gene_reaction_rule": "SDY_0389"}, {"subsystem": "Cell Envelope Biosynthesis", "name": "fatty-acid-CoA thioesterase (hexadecanoate)", "upper_bound": 1000, "lower_bound": 0, "metabolites": {"pmtcoa_c": -1, "coa_c": 1, "h2o_c": -1, "hdca_c": 1, "h_c": 1}, "id": "FACOAE160", "gene_reaction_rule": "SDY_0389"}, {"subsystem": "Cell Envelope Biosynthesis", "name": "fatty-acid-CoA thioesterase (tetradecanoate)", "upper_bound": 1000, "lower_bound": 0, "metabolites": {"h2o_c": -1, "coa_c": 1, "ttdca_c": 1, "tdcoa_c": -1, "h_c": 1}, "id": "FACOAE140", "gene_reaction_rule": "SDY_0389"}, {"subsystem": "Inorganic Ion Transport and Metabolism", "name": "coprogen(Fe(III)) reductase", "upper_bound": 1000, "lower_bound": 0, "metabolites": {"cpgn__un_c": 2.0, "cpgn_c": -2.0, "fe2_c": 2.0, "fadh2_c": -1, "h_c": 2.0, "fad_c": 1}, "id": "CPGNR1", "gene_reaction_rule": ""}, {"subsystem": "Inorganic Ion Transport and Metabolism", "name": "coprogen(Fe(III)) reductase", "upper_bound": 1000, "lower_bound": 0, "metabolites": {"cpgn__un_c": 2.0, "cpgn_c": -2.0, "fe2_c": 2.0, "fmnh2_c": -1, "fmn_c": 1, "h_c": 2.0}, "id": "CPGNR2", "gene_reaction_rule": ""}, {"subsystem": "Inorganic Ion Transport and Metabolism", "name": "coprogen(Fe(III)) reductase", "upper_bound": 1000, "lower_bound": 0, "metabolites": {"cpgn__un_c": 2.0, "cpgn_c": -2.0, "rbflvrd_c": -1, "fe2_c": 2.0, "h_c": 2.0, "ribflv_c": 1}, "id": "CPGNR3", "gene_reaction_rule": ""}, {"subsystem": "Inorganic Ion Transport and Metabolism", "name": "coprogen unloaded secretion", "upper_bound": 1000, "lower_bound": 0, "metabolites": {"cpgn__un_c": -1, "cpgn__un_p": 1, "h_c": 1, "h_p": -1}, "id": "CPGNUtpp", "gene_reaction_rule": ""}, {"subsystem": "Inorganic Ion Transport and Metabolism", "name": "coprogen unloaded secretion (extracellular)", "upper_bound": 1000, "lower_bound": 0, "metabolites": {"cpgn__un_p": -1, "h_c": 1, "h_p": -1, "cpgn__un_e": 1}, "id": "CPGNUtex", "gene_reaction_rule": ""}, {"subsystem": "Alternate Carbon Metabolism", "name": "alpha-amylase", "upper_bound": 1000, "lower_bound": 0, "metabolites": {"14glucan_c": -1, "malthx_c": 1}, "id": "AAMYL", "gene_reaction_rule": "SDY_1086"}, {"subsystem": "Cell Envelope Biosynthesis", "name": "fatty-acid-CoA ligase (octanoate transport via vectoral Co-A coupling)", "upper_bound": 1000, "lower_bound": 0, "metabolites": {"atp_c": -1, "h_p": -1, "octa_p": -1, "ppi_c": 1, "coa_c": -1, "amp_c": 1, "occoa_c": 1, "h_c": 1}, "id": "FACOAL80t2pp", "gene_reaction_rule": "SDY_1708 or SDY_1791"}, {"subsystem": "Cofactor and Prosthetic Group Biosynthesis", "name": "guanosine-3',5'-bis(diphosphate) 3'-diphosphatase", "upper_bound": 1000, "lower_bound": 0, "metabolites": {"ppgpp_c": -1, "gdp_c": 1, "ppi_c": 1, "h2o_c": -1}, "id": "PPGPPDP", "gene_reaction_rule": "SDY_4082"}, {"subsystem": "Transport, Inner Membrane", "name": "coprogen transport via ABC system (periplasm)", "upper_bound": 1000, "lower_bound": 0, "metabolites": {"h2o_c": -1, "atp_c": -1, "cpgn_c": 1, "h_c": 1, "adp_c": 1, "pi_c": 1, "cpgn_p": -1}, "id": "CPGNabcpp", "gene_reaction_rule": "SDY_0167 and SDY_0169 and SDY_0168"}, {"subsystem": "Inorganic Ion Transport and Metabolism", "name": "coprogen Fe-loading reaction (spontaneaous)", "upper_bound": 1000, "lower_bound": 0, "metabolites": {"cpgn_e": 1, "fe3_e": -1, "cpgn__un_e": -1}, "id": "CPGNexs", "gene_reaction_rule": "s0001"}, {"subsystem": "Transport, Outer Membrane Porin", "name": "citrate transport via diffusion (extracellular to periplasm)", "upper_bound": 1000, "lower_bound": -1000, "metabolites": {"cit_e": -1, "cit_p": 1}, "id": "CITtex", "gene_reaction_rule": "SDY_2328 or SDY_1456 or SDY_0856"}, {"subsystem": "Transport, Outer Membrane Porin", "name": "N-Acetyl-D-glucosamine transport via diffusion (extracellular to periplasm)", "upper_bound": 1000, "lower_bound": -1000, "metabolites": {"acgam_p": 1, "acgam_e": -1}, "id": "ACGAtex", "gene_reaction_rule": "SDY_2328 or SDY_1456 or SDY_0856"}, {"subsystem": "Nucleotide Salvage Pathway", "name": "guanylate cyclase", "upper_bound": 1000, "lower_bound": 0, "metabolites": {"ppi_c": 1, "gtp_c": -1, "35cgmp_c": 1}, "id": "GUACYC", "gene_reaction_rule": ""}, {"subsystem": "Nucleotide Salvage Pathway", "name": "2',3'-cyclic-nucleotide phosphodiesterase (UMP) (periplasm)", "upper_bound": 1000, "lower_bound": 0, "metabolites": {"h2o_p": -1, "23cump_p": -1, "3ump_p": 1, "h_p": 1}, "id": "23PDE2pp", "gene_reaction_rule": "SDY_4383"}, {"subsystem": "Nucleotide Salvage Pathway", "name": "2',3'-cyclic-nucleotide phosphodiesterase (CMP) (periplasm)", "upper_bound": 1000, "lower_bound": 0, "metabolites": {"h2o_p": -1, "3cmp_p": 1, "23ccmp_p": -1, "h_p": 1}, "id": "23PDE4pp", "gene_reaction_rule": "SDY_4383"}, {"subsystem": "Nucleotide Salvage Pathway", "name": "2',3'-cyclic-nucleotide phosphodiesterase (GMP) (periplasm)", "upper_bound": 1000, "lower_bound": 0, "metabolites": {"h2o_p": -1, "3gmp_p": 1, "h_p": 1, "23cgmp_p": -1}, "id": "23PDE9pp", "gene_reaction_rule": "SDY_4383"}, {"subsystem": "Nucleotide Salvage Pathway", "name": "ATP amine hydrolysis (spontaneous)", "upper_bound": 1000, "lower_bound": 0, "metabolites": {"h2o_c": -1, "nh4_c": 1, "itp_c": 1, "atp_c": -1, "h_c": -1}, "id": "ATPHs", "gene_reaction_rule": "s0001"}, {"subsystem": "Glycine and Serine Metabolism", "name": "sarcosine oxidase", "upper_bound": 1000, "lower_bound": 0, "metabolites": {"o2_c": -1, "h2o_c": -1, "sarcs_c": -1, "fald_c": 1, "h2o2_c": 1, "gly_c": 1}, "id": "SARCOX", "gene_reaction_rule": "SDY_2092"}, {"subsystem": "Nucleotide Salvage Pathway", "name": "GTP amine hydrolysis (spontaneous)", "upper_bound": 1000, "lower_bound": 0, "metabolites": {"h2o_c": -1, "nh4_c": 1, "gtp_c": -1, "h_c": -1, "xtp_c": 1}, "id": "GTPHs", "gene_reaction_rule": "s0001"}, {"subsystem": "Alternate Carbon Metabolism", "name": "mannose 6-phosphate phosphatase", "upper_bound": 1000, "lower_bound": 0, "metabolites": {"h2o_c": -1, "man6p_c": -1, "pi_c": 1, "man_c": 1}, "id": "MN6PP", "gene_reaction_rule": "SDY_0765 or SDY_1817"}, {"subsystem": "None", "name": "Cadmium exchange", "upper_bound": 1000, "lower_bound": 0, "metabolites": {"cd2_e": -1}, "id": "EX_cd2_e", "gene_reaction_rule": ""}, {"subsystem": "Alternate Carbon Metabolism", "name": "D-fructose 6-phosphate phosphatase", "upper_bound": 1000, "lower_bound": 0, "metabolites": {"h2o_c": -1, "pi_c": 1, "fru_c": 1, "f6p_c": -1}, "id": "F6PP", "gene_reaction_rule": "SDY_0765 or SDY_2886 or SDY_2489"}, {"subsystem": "Cell Envelope Biosynthesis", "name": "fatty-acid-CoA ligase (hexanoate transport via vectoral Co-A coupling)", "upper_bound": 1000, "lower_bound": 0, "metabolites": {"hxa_p": -1, "h_p": -1, "atp_c": -1, "ppi_c": 1, "coa_c": -1, "amp_c": 1, "hxcoa_c": 1, "h_c": 1}, "id": "FACOAL60t2pp", "gene_reaction_rule": "SDY_1708 or SDY_1791"}, {"subsystem": "Transport, Inner Membrane", "name": "inosine transport in via proton symport (periplasm)", "upper_bound": 1000, "lower_bound": 0, "metabolites": {"ins_p": -1, "h_c": 1, "h_p": -1, "ins_c": 1}, "id": "INSt2pp", "gene_reaction_rule": "SDY_3108 or SDY_2593"}, {"subsystem": "Transport, Inner Membrane", "name": "L-Lyxose transport via proton symport (periplasm)", "upper_bound": 1000, "lower_bound": 0, "metabolites": {"lyx__L_p": -1, "h_c": 1, "h_p": -1, "lyx__L_c": 1}, "id": "LYXt2pp", "gene_reaction_rule": "SDY_3842"}, {"subsystem": "Cofactor and Prosthetic Group Biosynthesis", "name": "GDP diphosphokinase", "upper_bound": 1000, "lower_bound": 0, "metabolites": {"ppgpp_c": 1, "gdp_c": -1, "amp_c": 1, "atp_c": -1, "h_c": 1}, "id": "GDPDPK", "gene_reaction_rule": "SDY_2996 or SDY_4082"}, {"subsystem": "Transport, Outer Membrane Porin", "name": "glucose 6-phosphate transport via diffusion (extracellular to periplasm)", "upper_bound": 1000, "lower_bound": -1000, "metabolites": {"g6p_p": 1, "g6p_e": -1}, "id": "G6Ptex", "gene_reaction_rule": "SDY_2328 or SDY_1456 or SDY_0856"}, {"subsystem": "Inorganic Ion Transport and Metabolism", "name": "tungstate transport via ABC system (periplasm)", "upper_bound": 1000, "lower_bound": 0, "metabolites": {"h2o_c": -1, "atp_c": -1, "tungs_c": 1, "h_c": 1, "adp_c": 1, "pi_c": 1, "tungs_p": -1}, "id": "TUNGSabcpp", "gene_reaction_rule": "SDY_0711 and SDY_0712 and SDY_0710"}, {"subsystem": "Inorganic Ion Transport and Metabolism", "name": "molybdate transport via ABC system (periplasm)", "upper_bound": 1000, "lower_bound": 0, "metabolites": {"h2o_c": -1, "atp_c": -1, "mobd_c": 1, "mobd_p": -1, "adp_c": 1, "pi_c": 1, "h_c": 1}, "id": "MOBDabcpp", "gene_reaction_rule": "(SDY_0711 and SDY_0712 and SDY_0710) or (SDY_2621 and SDY_2618 and SDY_2619 and SDY_2620)"}, {"subsystem": "Transport, Outer Membrane Porin", "name": "molybdate transport via diffusion (extracellular to periplasm)", "upper_bound": 1000, "lower_bound": -1000, "metabolites": {"mobd_e": -1, "mobd_p": 1}, "id": "MOBDtex", "gene_reaction_rule": "SDY_2328 or SDY_1456 or SDY_0856"}, {"subsystem": "Transport, Outer Membrane Porin", "name": "nickel transport via diffusion (extracellular to periplasm)", "upper_bound": 1000, "lower_bound": -1000, "metabolites": {"ni2_e": -1, "ni2_p": 1}, "id": "NI2tex", "gene_reaction_rule": "SDY_2328 or SDY_1456 or SDY_0856"}, {"subsystem": "Alternate Carbon Metabolism", "name": "ribose 1-phosphokinase", "upper_bound": 1000, "lower_bound": 0, "metabolites": {"r15bp_c": 1, "r1p_c": -1, "h_c": 1, "adp_c": 1, "atp_c": -1}, "id": "R1PK", "gene_reaction_rule": ""}, {"subsystem": "Alternate Carbon Metabolism", "name": "ribose-1,5-bisphosphokinase", "upper_bound": 1000, "lower_bound": 0, "metabolites": {"prpp_c": 1, "r15bp_c": -1, "atp_c": -1, "adp_c": 1}, "id": "R15BPK", "gene_reaction_rule": "SDY_4122"}, {"subsystem": "Transport, Inner Membrane", "name": "L-lactate reversible transport via proton symport (periplasm)", "upper_bound": 1000, "lower_bound": -1000, "metabolites": {"lac__L_c": 1, "h_c": 1, "h_p": -1, "lac__L_p": -1}, "id": "L_LACt2rpp", "gene_reaction_rule": "SDY_4036"}, {"subsystem": "Transport, Inner Membrane", "name": "Malate transport via proton symport (3 H) (periplasm)", "upper_bound": 1000, "lower_bound": 0, "metabolites": {"mal__L_p": -1, "mal__L_c": 1, "h_c": 3.0, "h_p": -3.0}, "id": "MALt2_3pp", "gene_reaction_rule": "SDY_4440"}, {"subsystem": "Transport, Inner Membrane", "name": "Mannose-6-phosphate transport via phosphate antiport (periplasm)", "upper_bound": 1000, "lower_bound": 0, "metabolites": {"man6p_p": -1, "pi_p": 2.0, "pi_c": -2.0, "man6p_c": 1}, "id": "MAN6Pt6_2pp", "gene_reaction_rule": "SDY_4147"}, {"subsystem": "None", "name": "Fe(III)hydoxamate, unloaded exchange", "upper_bound": 1000, "lower_bound": 0, "metabolites": {"fe3hox__un_e": -1}, "id": "EX_fe3hox_un_e", "gene_reaction_rule": ""}, {"subsystem": "Alternate Carbon Metabolism", "name": "gamma glutamyl putrescine synthase", "upper_bound": 1000, "lower_bound": 0, "metabolites": {"atp_c": -1, "ggptrc_c": 1, "glu__L_c": -1, "h_c": 1, "adp_c": 1, "ptrc_c": -1, "pi_c": 1}, "id": "GGPTRCS", "gene_reaction_rule": "SDY_1947"}, {"subsystem": "None", "name": "2,3-diaminopropionate exchange", "upper_bound": 1000, "lower_bound": 0, "metabolites": {"23dappa_e": -1}, "id": "EX_23dappa_e", "gene_reaction_rule": ""}, {"subsystem": "Transport, Inner Membrane", "name": "L-rhamnose transport via proton symport (periplasm)", "upper_bound": 1000, "lower_bound": 0, "metabolites": {"rmn_c": 1, "rmn_p": -1, "h_c": 1, "h_p": -1}, "id": "RMNtpp", "gene_reaction_rule": "SDY_3842"}, {"subsystem": "Transport, Inner Membrane", "name": "L-serine via sodium symport (periplasm)", "upper_bound": 1000, "lower_bound": 0, "metabolites": {"na1_p": -1, "ser__L_p": -1, "ser__L_c": 1, "na1_c": 1}, "id": "SERt4pp", "gene_reaction_rule": "SDY_3274"}, {"subsystem": "Transport, Inner Membrane", "name": "Succintate transport via proton symport (3 H) (periplasm)", "upper_bound": 1000, "lower_bound": 0, "metabolites": {"succ_p": -1, "succ_c": 1, "h_c": 3.0, "h_p": -3.0}, "id": "SUCCt2_3pp", "gene_reaction_rule": "SDY_4440"}, {"subsystem": "Transport, Inner Membrane", "name": "mannitol transport via PEP:Pyr PTS (periplasm)", "upper_bound": 1000, "lower_bound": 0, "metabolites": {"pep_c": -1, "pyr_c": 1, "mnl_p": -1, "mnl1p_c": 1}, "id": "MNLptspp", "gene_reaction_rule": "SDY_2612 and SDY_3143 and SDY_3141 and SDY_2613"}, {"subsystem": "Inorganic Ion Transport and Metabolism", "name": "sodium proton antiporter (H:NA is 1.5) (periplasm)", "upper_bound": 1000, "lower_bound": 0, "metabolites": {"na1_p": 2.0, "na1_c": -2.0, "h_c": 3.0, "h_p": -3.0}, "id": "NAt3_1p5pp", "gene_reaction_rule": "SDY_1223"}, {"subsystem": "Inorganic Ion Transport and Metabolism", "name": "sodium proton antiporter (H:NA is 2) (periplasm)", "upper_bound": 1000, "lower_bound": 0, "metabolites": {"na1_p": 1, "na1_c": -1, "h_c": 2.0, "h_p": -2.0}, "id": "NAt3_2pp", "gene_reaction_rule": "SDY_0018"}, {"subsystem": "Inorganic Ion Transport and Metabolism", "name": "ammonia reversible transport (periplasm)", "upper_bound": 1000, "lower_bound": -1000, "metabolites": {"nh4_c": 1, "nh4_p": -1}, "id": "NH4tpp", "gene_reaction_rule": "s0001 or SDY_0388"}, {"subsystem": "Transport, Inner Membrane", "name": "NMN permease (periplasm)", "upper_bound": 1000, "lower_bound": 0, "metabolites": {"nmn_c": 1, "nmn_p": -1}, "id": "NMNPtpp", "gene_reaction_rule": "SDY_0695"}, {"subsystem": "Inorganic Ion Transport and Metabolism", "name": "nitrite transport in via proton symport, reversible (periplasm)", "upper_bound": 1000, "lower_bound": -1000, "metabolites": {"no2_c": 1, "no2_p": -1, "h_p": -1, "h_c": 1}, "id": "NO2t2rpp", "gene_reaction_rule": "SDY_1277 or SDY_3529"}, {"subsystem": "Inorganic Ion Transport and Metabolism", "name": "nitrate transport in via nitrite antiport (periplasm)", "upper_bound": 1000, "lower_bound": 0, "metabolites": {"no3_p": -1, "no2_p": 1, "no2_c": -1, "no3_c": 1}, "id": "NO3t7pp", "gene_reaction_rule": "SDY_1277"}, {"subsystem": "Inorganic Ion Transport and Metabolism", "name": "phosphate transport via ABC system (uptake, periplasm)", "upper_bound": 1000, "lower_bound": 0, "metabolites": {"h2o_c": -1, "atp_c": -1, "pi_p": -1, "h_c": 1, "adp_c": 1, "pi_c": 2.0}, "id": "PIuabcpp", "gene_reaction_rule": "SDY_4025 and SDY_4023 and SDY_4022 and SDY_4024"}, {"subsystem": "Transport, Inner Membrane", "name": "Pantothenate sodium symporter (periplasm)", "upper_bound": 1000, "lower_bound": 0, "metabolites": {"na1_p": -1, "na1_c": 1, "pnto__R_c": 1, "pnto__R_p": -1}, "id": "PNTOt4pp", "gene_reaction_rule": "SDY_3435"}, {"subsystem": "Transport, Inner Membrane", "name": "L-proline reversible transport via proton symport (periplasm)", "upper_bound": 1000, "lower_bound": -1000, "metabolites": {"pro__L_p": -1, "pro__L_c": 1, "h_c": 1, "h_p": -1}, "id": "PROt2rpp", "gene_reaction_rule": "SDY_4102 or SDY_0329"}, {"subsystem": "Transport, Inner Membrane", "name": "Na+/Proline-L symporter (periplasm)", "upper_bound": 1000, "lower_bound": 0, "metabolites": {"pro__L_p": -1, "pro__L_c": 1, "na1_c": 1, "na1_p": -1}, "id": "PROt4pp", "gene_reaction_rule": "SDY_0990"}, {"subsystem": "Transport, Inner Membrane", "name": "putrescine transport via ABC system (periplasm)", "upper_bound": 1000, "lower_bound": 0, "metabolites": {"h2o_c": -1, "atp_c": -1, "ptrc_p": -1, "h_c": 1, "adp_c": 1, "ptrc_c": 1, "pi_c": 1}, "id": "PTRCabcpp", "gene_reaction_rule": "(SDY_0741 and SDY_0740 and SDY_0738 and SDY_0739) or (SDY_2027 and SDY_2026 and SDY_2028 and SDY_2029)"}, {"subsystem": "Alanine and Aspartate Metabolism", "name": "L-asparaginase", "upper_bound": 1000, "lower_bound": 0, "metabolites": {"asn__L_p": -1, "asp__L_p": 1, "nh4_p": 1, "h2o_p": -1}, "id": "ASNNpp", "gene_reaction_rule": "SDY_3114"}, {"subsystem": "Glutamate Metabolism", "name": "glutaminase", "upper_bound": 1000, "lower_bound": 0, "metabolites": {"glu__L_p": 1, "gln__L_p": -1, "nh4_p": 1, "h2o_p": -1}, "id": "GLUNpp", "gene_reaction_rule": "SDY_3114"}, {"subsystem": "Nucleotide Salvage Pathway", "name": "5'-nucleotidase (dIMP)", "upper_bound": 1000, "lower_bound": 0, "metabolites": {"h2o_c": -1, "dimp_c": -1, "din_c": 1, "pi_c": 1}, "id": "NTD12", "gene_reaction_rule": "SDY_2941 or SDY_2487 or SDY_3679"}, {"subsystem": "Transport, Outer Membrane", "name": "ferrichrome transport via ton system (extracellular)", "upper_bound": 1000, "lower_bound": 0, "metabolites": {"fecrm_e": -1, "h_c": 1, "h_p": -1, "fecrm_p": 1}, "id": "FECRMtonex", "gene_reaction_rule": "(SDY_1312 and SDY_3068 and SDY_3067) and SDY_0166"}, {"subsystem": "Transport, Outer Membrane", "name": "aerobactin transport via ton system (extracellular)", "upper_bound": 1000, "lower_bound": 0, "metabolites": {"arbtn__fe3_p": 1, "h_c": 1, "h_p": -1, "arbtn__fe3_e": -1}, "id": "ARBTNtonex", "gene_reaction_rule": ""}, {"subsystem": "Transport, Inner Membrane", "name": "Adenosylcobalamin transport via ABC system (periplasm)", "upper_bound": 1000, "lower_bound": 0, "metabolites": {"h2o_c": -1, "atp_c": -1, "adocbl_c": 1, "h_c": 1, "adp_c": 1, "adocbl_p": -1, "pi_c": 1}, "id": "ADOCBLabcpp", "gene_reaction_rule": "SDY_1802 and SDY_0174 and SDY_1804"}, {"subsystem": "None", "name": "Enterochelin exchange", "upper_bound": 1000, "lower_bound": 0, "metabolites": {"enter_e": -1}, "id": "EX_enter_e", "gene_reaction_rule": ""}, {"subsystem": "None", "name": "Ferrichrome minus Fe(III) exchange", "upper_bound": 1000, "lower_bound": 0, "metabolites": {"fecrm__un_e": -1}, "id": "EX_fecrm_un_e", "gene_reaction_rule": ""}, {"subsystem": "None", "name": "Cys-Gly exchange", "upper_bound": 1000, "lower_bound": 0, "metabolites": {"cgly_e": -1}, "id": "EX_cgly_e", "gene_reaction_rule": ""}, {"subsystem": "None", "name": "chitobiose exchange", "upper_bound": 1000, "lower_bound": 0, "metabolites": {"chtbs_e": -1}, "id": "EX_chtbs_e", "gene_reaction_rule": ""}, {"subsystem": "None", "name": "GMP exchange", "upper_bound": 1000, "lower_bound": 0, "metabolites": {"gmp_e": -1}, "id": "EX_gmp_e", "gene_reaction_rule": ""}, {"subsystem": "None", "name": "Hydrogen peroxide exchange", "upper_bound": 1000, "lower_bound": 0, "metabolites": {"h2o2_e": -1}, "id": "EX_h2o2_e", "gene_reaction_rule": ""}, {"subsystem": "None", "name": "UMP exchange", "upper_bound": 1000, "lower_bound": 0, "metabolites": {"ump_e": -1}, "id": "EX_ump_e", "gene_reaction_rule": ""}, {"subsystem": "None", "name": "Pyridoxamine exchange", "upper_bound": 1000, "lower_bound": -1, "metabolites": {"pydam_e": -1}, "id": "EX_pydam_e", "gene_reaction_rule": ""}, {"subsystem": "Cofactor and Prosthetic Group Biosynthesis", "name": "Dihydroneopterin triphosphate pyrophosphatase", "upper_bound": 1000, "lower_bound": 0, "metabolites": {"h_c": 1, "h2o_c": -1, "ppi_c": 1, "dhpmp_c": 1, "ahdt_c": -1}, "id": "DNTPPA", "gene_reaction_rule": "SDY_1152 or SDY_0129"}, {"subsystem": "Nucleotide Salvage Pathway", "name": "5'-nucleotidase (UMP)", "upper_bound": 1000, "lower_bound": 0, "metabolites": {"pi_p": 1, "h2o_p": -1, "uri_p": 1, "ump_p": -1}, "id": "NTD2pp", "gene_reaction_rule": "SDY_0358"}, {"subsystem": "Nucleotide Salvage Pathway", "name": "5'-nucleotidase (CMP)", "upper_bound": 1000, "lower_bound": 0, "metabolites": {"pi_p": 1, "h2o_p": -1, "cytd_p": 1, "cmp_p": -1}, "id": "NTD4pp", "gene_reaction_rule": "SDY_0358"}, {"subsystem": "Nucleotide Salvage Pathway", "name": "5'-nucleotidase (AMP)", "upper_bound": 1000, "lower_bound": 0, "metabolites": {"pi_p": 1, "h2o_p": -1, "amp_p": -1, "adn_p": 1}, "id": "NTD7pp", "gene_reaction_rule": "SDY_0358"}, {"subsystem": "Nucleotide Salvage Pathway", "name": "5'-nucleotidase (GMP)", "upper_bound": 1000, "lower_bound": 0, "metabolites": {"pi_p": 1, "h2o_p": -1, "gmp_p": -1, "gsn_p": 1}, "id": "NTD9pp", "gene_reaction_rule": "SDY_0358"}, {"subsystem": "Alternate Carbon Metabolism", "name": "D-galactose 1-phosphatase", "upper_bound": 1000, "lower_bound": 0, "metabolites": {"gal_p": 1, "h2o_p": -1, "pi_p": 1, "gal1p_p": -1}, "id": "GAL1PPpp", "gene_reaction_rule": "SDY_0978"}, {"subsystem": "Transport, Outer Membrane Porin", "name": "hydrogen peroxide transport via diffusion (external)", "upper_bound": 1000, "lower_bound": -1000, "metabolites": {"h2o2_p": 1, "h2o2_e": -1}, "id": "H2O2tex", "gene_reaction_rule": "SDY_2328 or SDY_1456 or SDY_0856"}, {"subsystem": "Arginine and Proline Metabolism", "name": "arginine decarboxylase", "upper_bound": 1000, "lower_bound": 0, "metabolites": {"co2_p": 1, "agm_p": 1, "h_p": -1, "arg__L_p": -1}, "id": "ARGDCpp", "gene_reaction_rule": "SDY_3131"}, {"subsystem": "Transport, Outer Membrane Porin", "name": "adenine transport via diffusion (extracellular to periplasm)", "upper_bound": 1000, "lower_bound": -1000, "metabolites": {"ade_p": 1, "ade_e": -1}, "id": "ADEtex", "gene_reaction_rule": "SDY_2328 or SDY_1456 or SDY_0856"}, {"subsystem": "Transport, Outer Membrane Porin", "name": "agmatine transport via diffusion (extracellular to periplasm)", "upper_bound": 1000, "lower_bound": -1000, "metabolites": {"agm_p": 1, "agm_e": -1}, "id": "AGMtex", "gene_reaction_rule": "SDY_2328 or SDY_1456 or SDY_0856"}, {"subsystem": "Transport, Outer Membrane Porin", "name": "L-alanine transport via diffusion (extracellular to periplasm)", "upper_bound": 1000, "lower_bound": -1000, "metabolites": {"ala__L_e": -1, "ala__L_p": 1}, "id": "ALAtex", "gene_reaction_rule": "SDY_1456 or SDY_0856 or SDY_2328"}, {"subsystem": "Transport, Outer Membrane Porin", "name": "beta-alanine transport via diffusion (extracellular to periplasm)", "upper_bound": 1000, "lower_bound": -1000, "metabolites": {"ala__B_e": -1, "ala__B_p": 1}, "id": "BALAtex", "gene_reaction_rule": "SDY_2328 or SDY_1456 or SDY_0856"}, {"subsystem": "Transport, Outer Membrane Porin", "name": "D-Alanine transport via diffusion (extracellular to periplasm)", "upper_bound": 1000, "lower_bound": -1000, "metabolites": {"ala__D_e": -1, "ala__D_p": 1}, "id": "DALAtex", "gene_reaction_rule": "SDY_2328 or SDY_1456 or SDY_0856"}, {"subsystem": "Transport, Outer Membrane Porin", "name": "AMP transport via diffusion (extracellular to periplasm)", "upper_bound": 1000, "lower_bound": -1000, "metabolites": {"amp_e": -1, "amp_p": 1}, "id": "AMPtex", "gene_reaction_rule": "SDY_0856 or SDY_2328 or SDY_1456"}, {"subsystem": "Transport, Outer Membrane Porin", "name": "L-arabinose transport via diffusion (extracellular to periplasm)", "upper_bound": 1000, "lower_bound": -1000, "metabolites": {"arab__L_e": -1, "arab__L_p": 1}, "id": "ARBtex", "gene_reaction_rule": "SDY_2328 or SDY_1456 or SDY_0856"}, {"subsystem": "Transport, Outer Membrane Porin", "name": "L-arginine transport via diffusion (extracellular to periplasm)", "upper_bound": 1000, "lower_bound": -1000, "metabolites": {"arg__L_e": -1, "arg__L_p": 1}, "id": "ARGtex", "gene_reaction_rule": "SDY_2328 or SDY_1456 or SDY_0856"}, {"subsystem": "Transport, Outer Membrane Porin", "name": "L-ascorbate transport via diffusion (extracellular to periplasm)", "upper_bound": 1000, "lower_bound": -1000, "metabolites": {"ascb__L_p": 1, "ascb__L_e": -1}, "id": "ASCBtex", "gene_reaction_rule": "SDY_2328 or SDY_1456 or SDY_0856"}, {"subsystem": "Cell Envelope Biosynthesis", "name": "fatty-acid-CoA ligase (decanoate transport via vectoral Co-A coupling)", "upper_bound": 1000, "lower_bound": 0, "metabolites": {"dca_p": -1, "atp_c": -1, "h_p": -1, "ppi_c": 1, "coa_c": -1, "amp_c": 1, "dcacoa_c": 1, "h_c": 1}, "id": "FACOAL100t2pp", "gene_reaction_rule": "SDY_1708 or SDY_1791"}, {"subsystem": "Glycerophospholipid Metabolism", "name": "Glycerophosphodiester phosphodiesterase (Glycerophosphoserine)", "upper_bound": 1000, "lower_bound": 0, "metabolites": {"g3ps_p": -1, "glyc3p_p": 1, "ser__L_p": 1, "h_p": 1, "h2o_p": -1}, "id": "GPDDA3pp", "gene_reaction_rule": "SDY_2434"}, {"subsystem": "Glycerophospholipid Metabolism", "name": "Glycerophosphodiester phosphodiesterase (Glycerophosphoglycerol)", "upper_bound": 1000, "lower_bound": 0, "metabolites": {"h2o_p": -1, "g3pg_p": -1, "h_p": 1, "glyc_p": 1, "glyc3p_p": 1}, "id": "GPDDA4pp", "gene_reaction_rule": "SDY_2434"}, {"subsystem": "Glycerophospholipid Metabolism", "name": "Glycerophosphodiester phosphodiesterase (Glycerophosphoethanolamine)", "upper_bound": 1000, "lower_bound": 0, "metabolites": {"h2o_p": -1, "g3pe_p": -1, "etha_p": 1, "h_p": 1, "glyc3p_p": 1}, "id": "GPDDA2pp", "gene_reaction_rule": "SDY_2434"}, {"subsystem": "Cell Envelope Biosynthesis", "name": "fatty-acid-CoA ligase (dodecanoate transport via vectoral Co-A coupling)", "upper_bound": 1000, "lower_bound": 0, "metabolites": {"atp_c": -1, "h_p": -1, "ddcacoa_c": 1, "ppi_c": 1, "coa_c": -1, "h_c": 1, "ddca_p": -1, "amp_c": 1}, "id": "FACOAL120t2pp", "gene_reaction_rule": "SDY_1791 or SDY_1708"}, {"subsystem": "Cell Envelope Biosynthesis", "name": "fatty-acid-CoA ligase (tetradecanoate transport via vectoral Co-A coupling)", "upper_bound": 1000, "lower_bound": 0, "metabolites": {"atp_c": -1, "h_p": -1, "ppi_c": 1, "ttdca_p": -1, "coa_c": -1, "amp_c": 1, "tdcoa_c": 1, "h_c": 1}, "id": "FACOAL140t2pp", "gene_reaction_rule": "SDY_1791 or SDY_1708"}, {"subsystem": "Transport, Outer Membrane", "name": "Fe(III)hydroxamine transport via ton system (extracellular)", "upper_bound": 1000, "lower_bound": 0, "metabolites": {"fe3hox_p": 1, "h_c": 1, "h_p": -1, "fe3hox_e": -1}, "id": "FE3HOXtonex", "gene_reaction_rule": "(SDY_1312 and SDY_3068 and SDY_3067) and SDY_0166"}, {"subsystem": "Inorganic Ion Transport and Metabolism", "name": "Copper (Cu+2) ABC transporter (periplasm)", "upper_bound": 1000, "lower_bound": 0, "metabolites": {"cu2_c": -1, "h2o_c": -1, "atp_c": -1, "cu2_p": 1, "h_c": 1, "adp_c": 1, "pi_c": 1}, "id": "CU2abcpp", "gene_reaction_rule": "SDY_3620"}, {"subsystem": "Inorganic Ion Transport and Metabolism", "name": "Cobalt (Co+2) ABC transporter (periplasm)", "upper_bound": 1000, "lower_bound": 0, "metabolites": {"h2o_c": -1, "cobalt2_c": -1, "atp_c": -1, "h_c": 1, "adp_c": 1, "pi_c": 1, "cobalt2_p": 1}, "id": "COBALT2abcpp", "gene_reaction_rule": "SDY_3620"}, {"subsystem": "Inorganic Ion Transport and Metabolism", "name": "Nickle (Ni+2) ABC transporter (periplasm)", "upper_bound": 1000, "lower_bound": 0, "metabolites": {"h2o_c": -1, "atp_c": -1, "ni2_c": -1, "h_c": 1, "adp_c": 1, "pi_c": 1, "ni2_p": 1}, "id": "NI2abcpp", "gene_reaction_rule": "SDY_3620"}, {"subsystem": "Transport, Outer Membrane Porin", "name": "S-methyl-L-methionine transport via diffusion (extracellular to periplasm)", "upper_bound": 1000, "lower_bound": -1000, "metabolites": {"mmet_e": -1, "mmet_p": 1}, "id": "MMETtex", "gene_reaction_rule": "SDY_2328 or SDY_1456 or SDY_0856"}, {"subsystem": "Transport, Outer Membrane Porin", "name": "iron (III) transport via diffusion (extracellular to periplasm)", "upper_bound": 1000, "lower_bound": -1000, "metabolites": {"fe3_p": 1, "fe3_e": -1}, "id": "FE3tex", "gene_reaction_rule": "SDY_2328 or SDY_1456 or SDY_0856"}, {"subsystem": "Transport, Outer Membrane Porin", "name": "magnesium (Mg+2) transport via diffusion (extracellular to periplasm)", "upper_bound": 1000, "lower_bound": -1000, "metabolites": {"mg2_e": -1, "mg2_p": 1}, "id": "MG2tex", "gene_reaction_rule": "SDY_2328 or SDY_1456 or SDY_0856"}, {"subsystem": "Transport, Outer Membrane Porin", "name": "zinc (Zn+2) transport via diffusion (extracellular to periplasm)", "upper_bound": 1000, "lower_bound": -1000, "metabolites": {"zn2_e": -1, "zn2_p": 1}, "id": "Zn2tex", "gene_reaction_rule": "SDY_2328 or SDY_1456 or SDY_0856"}, {"subsystem": "Transport, Outer Membrane Porin", "name": "cadmium (Cd+2) transport via diffusion (extracellular to periplasm)", "upper_bound": 1000, "lower_bound": -1000, "metabolites": {"cd2_e": -1, "cd2_p": 1}, "id": "CD2tex", "gene_reaction_rule": "SDY_2328 or SDY_1456 or SDY_0856"}, {"subsystem": "Transport, Inner Membrane", "name": "4-aminobutyrate/glutamate antiport (periplasm)", "upper_bound": 1000, "lower_bound": -1000, "metabolites": {"glu__L_p": -1, "glu__L_c": 1, "4abut_p": 1, "4abut_c": -1}, "id": "GLUABUTt7pp", "gene_reaction_rule": "SDY_1613"}, {"subsystem": "Transport, Inner Membrane", "name": "Na+/glutamate symport (periplasm)", "upper_bound": 1000, "lower_bound": 0, "metabolites": {"na1_p": -1, "glu__L_p": -1, "glu__L_c": 1, "na1_c": 1}, "id": "GLUt4pp", "gene_reaction_rule": "SDY_4085"}, {"subsystem": "Transport, Inner Membrane", "name": "Glyceraldehyde facilitated diffusion (periplasm)", "upper_bound": 1000, "lower_bound": -1000, "metabolites": {"glyald_c": 1, "glyald_p": -1}, "id": "GLYALDtpp", "gene_reaction_rule": "SDY_3817"}, {"subsystem": "None", "name": "Ethanolamine exchange", "upper_bound": 1000, "lower_bound": 0, "metabolites": {"etha_e": -1}, "id": "EX_etha_e", "gene_reaction_rule": ""}, {"subsystem": "Arginine and Proline Metabolism", "name": "acetylglutamate kinase", "upper_bound": 1000, "lower_bound": 0, "metabolites": {"acg5p_c": 1, "acglu_c": -1, "atp_c": -1, "adp_c": 1}, "id": "ACGK", "gene_reaction_rule": "SDY_3794"}, {"subsystem": "Transport, Inner Membrane", "name": "Lactose transport via proton aniport (periplasm)", "upper_bound": 1000, "lower_bound": 0, "metabolites": {"lcts_c": -1, "lcts_p": 1, "h_c": 1, "h_p": -1}, "id": "LCTSt3ipp", "gene_reaction_rule": "SDY_0908"}, {"subsystem": "Cofactor and Prosthetic Group Biosynthesis", "name": "dihydroneopterin triphosphate 2'-epimerase", "upper_bound": 1000, "lower_bound": -1000, "metabolites": {"dhmptp_c": 1, "ahdt_c": -1}, "id": "DHPTPE", "gene_reaction_rule": "SDY_2500"}, {"subsystem": "Oxidative Phosphorylation", "name": "NADPH Quinone Reductase (Ubiquinone-8)", "upper_bound": 1000, "lower_bound": 0, "metabolites": {"q8h2_c": 1, "nadp_c": 1, "nadph_c": -1, "h_c": -1, "q8_c": -1}, "id": "NADPHQR2", "gene_reaction_rule": "SDY_3212"}, {"subsystem": "Oxidative Phosphorylation", "name": "NADPH Quinone Reductase (Menaquinone-8)", "upper_bound": 1000, "lower_bound": 0, "metabolites": {"nadph_c": -1, "nadp_c": 1, "mqn8_c": -1, "h_c": -1, "mql8_c": 1}, "id": "NADPHQR3", "gene_reaction_rule": "SDY_3212"}, {"subsystem": "Oxidative Phosphorylation", "name": "NADPH Quinone Reductase (2-Demethylmenaquinone-8)", "upper_bound": 1000, "lower_bound": 0, "metabolites": {"nadp_c": 1, "nadph_c": -1, "2dmmq8_c": -1, "2dmmql8_c": 1, "h_c": -1}, "id": "NADPHQR4", "gene_reaction_rule": "SDY_3212"}, {"subsystem": "Glycolysis/Gluconeogenesis", "name": "1,4-alpha-glucan branching enzyme (glycogen -> bglycogen)", "upper_bound": 1000, "lower_bound": 0, "metabolites": {"bglycogen_c": 1, "glycogen_c": -1}, "id": "GLBRAN2", "gene_reaction_rule": "SDY_3578"}, {"subsystem": "Transport, Outer Membrane Porin", "name": "arsenite transport via diffusion (extracellular to periplasm)", "upper_bound": 1000, "lower_bound": -1000, "metabolites": {"aso3_p": 1, "aso3_e": -1}, "id": "ASO3tex", "gene_reaction_rule": "SDY_2328 or SDY_1456 or SDY_0856"}, {"subsystem": "Transport, Outer Membrane Porin", "name": "2-O-alpha-mannosyl-D-glycerate transport via diffusion (extracellular to periplasm)", "upper_bound": 1000, "lower_bound": -1000, "metabolites": {"manglyc_e": -1, "manglyc_p": 1}, "id": "MANGLYCtex", "gene_reaction_rule": "SDY_2328 or SDY_1456 or SDY_0856"}, {"subsystem": "None", "name": "fructoselysine exchange", "upper_bound": 1000, "lower_bound": 0, "metabolites": {"frulys_e": -1}, "id": "EX_frulys_e", "gene_reaction_rule": ""}, {"subsystem": "Methionine Metabolism", "name": "methionine oxidation (spontaneous)", "upper_bound": 1000, "lower_bound": 0, "metabolites": {"h2o2_c": -1, "h2o_c": 1, "met__L_c": -1, "metsox__S__L_c": 1}, "id": "METOX1s", "gene_reaction_rule": "s0001"}, {"subsystem": "Methionine Metabolism", "name": "methionine oxidation 2 (spontaneous)", "upper_bound": 1000, "lower_bound": 0, "metabolites": {"h2o2_c": -1, "metsox__R__L_c": 1, "h2o_c": 1, "met__L_c": -1}, "id": "METOX2s", "gene_reaction_rule": "s0001"}, {"subsystem": "Transport, Outer Membrane Porin", "name": "D-fructuronate transport via diffusion (extracellular)", "upper_bound": 1000, "lower_bound": -1000, "metabolites": {"fruur_e": -1, "fruur_p": 1}, "id": "FRUURtex", "gene_reaction_rule": "SDY_2328 or SDY_1456 or SDY_0856"}, {"subsystem": "Lipopolysaccharide Biosynthesis / Recycling", "name": "enterobacterial common antigen transferase (flippase, cytoplasm to periplasm)", "upper_bound": 1000, "lower_bound": 0, "metabolites": {"unagamuf_p": 1, "unagamuf_c": -1}, "id": "ECAtpp", "gene_reaction_rule": "SDY_3955"}, {"subsystem": "Lipopolysaccharide Biosynthesis / Recycling", "name": "glucosyltransferase II (LPS O16 antigen biosynthesis)", "upper_bound": 1000, "lower_bound": 0, "metabolites": {"gfgaragund_c": -1, "udp_c": 1, "udpg_c": -1, "h_c": 1, "o16aund_c": 1}, "id": "O16GLCT2", "gene_reaction_rule": ""}, {"subsystem": "Transport, Outer Membrane Porin", "name": "D-glycerate transport via diffusion (extracellular to periplasm)", "upper_bound": 1000, "lower_bound": -1000, "metabolites": {"glyc__R_e": -1, "glyc__R_p": 1}, "id": "GLYCAtex", "gene_reaction_rule": "SDY_2328 or SDY_1456 or SDY_0856"}, {"subsystem": "None", "name": "phosphoethanolamine KDO(2)-lipid (A) exchange", "upper_bound": 1000, "lower_bound": 0, "metabolites": {"enlipa_e": -1}, "id": "EX_enlipa_e", "gene_reaction_rule": ""}, {"subsystem": "None", "name": "core oligosaccharide lipid A exchange", "upper_bound": 1000, "lower_bound": 0, "metabolites": {"colipa_e": -1}, "id": "EX_colipa_e", "gene_reaction_rule": ""}, {"subsystem": "None", "name": "4-Amino-4-deoxy-L-arabinose modified core oligosaccharide lipid A exchange", "upper_bound": 1000, "lower_bound": 0, "metabolites": {"acolipa_e": -1}, "id": "EX_acolipa_e", "gene_reaction_rule": ""}, {"subsystem": "None", "name": "hepta-acylated core oligosaccharide lipid A (E. coli) exchange", "upper_bound": 1000, "lower_bound": 0, "metabolites": {"hacolipa_e": -1}, "id": "EX_hacolipa_e", "gene_reaction_rule": ""}, {"subsystem": "None", "name": "(O16 antigen)x4 core oligosaccharide lipid A exchange", "upper_bound": 1000, "lower_bound": 0, "metabolites": {"o16a4colipa_e": -1}, "id": "EX_o16a4colipa_e", "gene_reaction_rule": ""}, {"subsystem": "Murein Recycling", "name": "N-Acetyl-D-glucosamine(anhydrous)N-Acetylmuramyl-tetrapeptide L,D-carboxypeptidase", "upper_bound": 1000, "lower_bound": 0, "metabolites": {"ala__D_c": 1, "h2o_c": -1, "anhgm4p_c": -1, "anhgm3p_c": 1}, "id": "AGM4PCP", "gene_reaction_rule": "SDY_1232"}, {"subsystem": "Murein Recycling", "name": "tetrapeptide L,D-carboxypeptidase", "upper_bound": 1000, "lower_bound": 0, "metabolites": {"LalaDgluMdapDala_c": -1, "ala__D_c": 1, "h2o_c": -1, "LalaDgluMdap_c": 1}, "id": "4PCP", "gene_reaction_rule": "SDY_1232"}, {"subsystem": "Transport, Inner Membrane", "name": "Glycerol-3-phosphate : phosphate antiporter (periplasm)", "upper_bound": 1000, "lower_bound": 0, "metabolites": {"pi_p": 1, "glyc3p_p": -1, "glyc3p_c": 1, "pi_c": -1}, "id": "GLYC3Pt6pp", "gene_reaction_rule": "SDY_2435"}, {"subsystem": "Transport, Inner Membrane", "name": "glycerol transport via channel (periplasm)", "upper_bound": 1000, "lower_bound": -1000, "metabolites": {"glyc_c": -1, "glyc_p": 1}, "id": "GLYCtpp", "gene_reaction_rule": "s0001 or SDY_3817"}, {"subsystem": "Transport, Inner Membrane", "name": "H2O transport via diffusion (periplasm)", "upper_bound": 1000, "lower_bound": -1000, "metabolites": {"h2o_p": -1, "h2o_c": 1}, "id": "H2Otpp", "gene_reaction_rule": "s0001"}, {"subsystem": "Transport, Inner Membrane", "name": "L-histidine reversible transport via proton symport (periplasm)", "upper_bound": 1000, "lower_bound": -1000, "metabolites": {"his__L_c": 1, "his__L_p": -1, "h_c": 1, "h_p": -1}, "id": "HISt2rpp", "gene_reaction_rule": "SDY_0142"}, {"subsystem": "Cofactor and Prosthetic Group Biosynthesis", "name": "Cobinamide adenyltransferase", "upper_bound": 1000, "lower_bound": -1000, "metabolites": {"pppi_c": 1, "cbi_c": -1, "adocbi_c": 1, "h_c": -1, "atp_c": -1}, "id": "CBIAT", "gene_reaction_rule": "SDY_1331"}, {"subsystem": "Transport, Outer Membrane Porin", "name": "cobalt (Co+2) transport via diffusion (extracellular to periplasm)", "upper_bound": 1000, "lower_bound": -1000, "metabolites": {"cobalt2_e": -1, "cobalt2_p": 1}, "id": "COBALT2tex", "gene_reaction_rule": "SDY_2328 or SDY_1456 or SDY_0856"}, {"subsystem": "Cofactor and Prosthetic Group Biosynthesis", "name": "formaldehyde glutathione ligase (spontaneous)", "upper_bound": 1000, "lower_bound": -1000, "metabolites": {"gthrd_c": -1, "hmgth_c": 1, "fald_c": -1}, "id": "FALGTHLs", "gene_reaction_rule": "s0001"}, {"subsystem": "Anaplerotic Reactions", "name": "inorganic triphosphatase", "upper_bound": 1000, "lower_bound": 0, "metabolites": {"pppi_c": -1, "h2o_c": -1, "pi_c": 1, "ppi_c": 1, "h_c": 1}, "id": "PPA2", "gene_reaction_rule": "SDY_2941"}, {"subsystem": "Transport, Outer Membrane Porin", "name": "dIMP transport via diffusion (extracellular to periplasm)", "upper_bound": 1000, "lower_bound": -1000, "metabolites": {"dimp_p": 1, "dimp_e": -1}, "id": "DIMPtex", "gene_reaction_rule": "SDY_2328 or SDY_1456 or SDY_0856"}, {"subsystem": "Nucleotide Salvage Pathway", "name": "3'-nucleotidase (AMP) (periplasm)", "upper_bound": 1000, "lower_bound": 0, "metabolites": {"pi_p": 1, "h2o_p": -1, "3amp_p": -1, "adn_p": 1}, "id": "3NTD7pp", "gene_reaction_rule": "SDY_4383 or SDY_0358"}, {"subsystem": "Nucleotide Salvage Pathway", "name": "3'-nucleotidase (CMP) (periplasm)", "upper_bound": 1000, "lower_bound": 0, "metabolites": {"pi_p": 1, "h2o_p": -1, "3cmp_p": -1, "cytd_p": 1}, "id": "3NTD4pp", "gene_reaction_rule": "SDY_4383 or SDY_0358 or SDY_0358"}, {"subsystem": "Nucleotide Salvage Pathway", "name": "3'-nucleotidase (UMP) (periplasm)", "upper_bound": 1000, "lower_bound": 0, "metabolites": {"pi_p": 1, "h2o_p": -1, "uri_p": 1, "3ump_p": -1}, "id": "3NTD2pp", "gene_reaction_rule": "SDY_4383 or SDY_0358"}, {"subsystem": "Nucleotide Salvage Pathway", "name": "3'-nucleotidase (GMP) (periplasm)", "upper_bound": 1000, "lower_bound": 0, "metabolites": {"pi_p": 1, "h2o_p": -1, "gsn_p": 1, "3gmp_p": -1}, "id": "3NTD9pp", "gene_reaction_rule": "SDY_4383 or SDY_0358"}, {"subsystem": "Nucleotide Salvage Pathway", "name": "2',3'-cyclic-nucleotide phosphodiesterase (AMP) (periplasm)", "upper_bound": 1000, "lower_bound": 0, "metabolites": {"3amp_p": 1, "h2o_p": -1, "h_p": 1, "23camp_p": -1}, "id": "23PDE7pp", "gene_reaction_rule": "SDY_4383"}, {"subsystem": "Transport, Inner Membrane", "name": "D-galacturonate transport via proton symport, reversible (periplasm)", "upper_bound": 1000, "lower_bound": -1000, "metabolites": {"galur_c": 1, "h_c": 1, "h_p": -1, "galur_p": -1}, "id": "GALURt2rpp", "gene_reaction_rule": "SDY_3278"}, {"subsystem": "Transport, Inner Membrane", "name": "D-gluconate transport via proton symport, reversible (periplasm)", "upper_bound": 1000, "lower_bound": -1000, "metabolites": {"glcn_p": -1, "glcn_c": 1, "h_c": 1, "h_p": -1}, "id": "GLCNt2rpp", "gene_reaction_rule": "SDY_3586"}, {"subsystem": "Transport, Inner Membrane", "name": "D-glucose transport via PEP:Pyr PTS (periplasm)", "upper_bound": 1000, "lower_bound": 0, "metabolites": {"pep_c": -1, "pyr_c": 1, "glc__D_p": -1, "g6p_c": 1}, "id": "GLCptspp", "gene_reaction_rule": "(SDY_1842 and SDY_2612 and SDY_2614 and SDY_2613) or (SDY_2049 and SDY_2613 and SDY_2612 and SDY_2614)"}, {"subsystem": "Transport, Inner Membrane", "name": "D-glucose transport in via proton symport (periplasm)", "upper_bound": 1000, "lower_bound": 0, "metabolites": {"glc__D_c": 1, "glc__D_p": -1, "h_c": 1, "h_p": -1}, "id": "GLCt2pp", "gene_reaction_rule": "SDY_3127"}, {"subsystem": "Transport, Inner Membrane", "name": "D-glucuronate transport via proton symport, reversible (periplasm)", "upper_bound": 1000, "lower_bound": -1000, "metabolites": {"glcur_c": 1, "h_c": 1, "h_p": -1, "glcur_p": -1}, "id": "GLCURt2rpp", "gene_reaction_rule": "SDY_3841 or SDY_3278"}, {"subsystem": "Transport, Inner Membrane", "name": "N-acetylmuramate transport via PEP:Pyr PTS (periplasm)", "upper_bound": 1000, "lower_bound": 0, "metabolites": {"pep_c": -1, "pyr_c": 1, "acmum6p_c": 1, "acmum_p": -1}, "id": "ACMUMptspp", "gene_reaction_rule": "SDY_2614 and SDY_2613 and SDY_2612 and SDY_2625"}, {"subsystem": "None", "name": "H2O exchange", "upper_bound": 1000, "lower_bound": -1000, "metabolites": {"h2o_e": -1}, "id": "EX_h2o_e", "gene_reaction_rule": ""}, {"subsystem": "None", "name": "D-Alanine exchange", "upper_bound": 1000, "lower_bound": 0, "metabolites": {"ala__D_e": -1}, "id": "EX_ala__D_e", "gene_reaction_rule": ""}, {"subsystem": "Histidine Metabolism", "name": "histidinol-phosphate transaminase", "upper_bound": 1000, "lower_bound": 0, "metabolites": {"hisp_c": 1, "akg_c": 1, "glu__L_c": -1, "imacp_c": -1}, "id": "HSTPT", "gene_reaction_rule": "SDY_2220"}, {"subsystem": "Threonine and Lysine Metabolism", "name": "tetrahydrodipicolinate succinylase", "upper_bound": 1000, "lower_bound": 0, "metabolites": {"thdp_c": -1, "succoa_c": -1, "h2o_c": -1, "coa_c": 1, "sl2a6o_c": 1}, "id": "THDPS", "gene_reaction_rule": "SDY_0181"}, {"subsystem": "Transport, Outer Membrane Porin", "name": "xanthosine transport via diffusion (extracellular to periplasm)", "upper_bound": 1000, "lower_bound": -1000, "metabolites": {"xtsn_e": -1, "xtsn_p": 1}, "id": "XTSNtex", "gene_reaction_rule": "SDY_2328 or SDY_1456 or SDY_0856"}, {"subsystem": "None", "name": "Hexadecanoate (n-C16:0) exchange", "upper_bound": 1000, "lower_bound": 0, "metabolites": {"hdca_e": -1}, "id": "EX_hdca_e", "gene_reaction_rule": ""}, {"subsystem": "None", "name": "D-Glucarate exchange", "upper_bound": 1000, "lower_bound": 0, "metabolites": {"glcr_e": -1}, "id": "EX_glcr_e", "gene_reaction_rule": ""}, {"subsystem": "Alternate Carbon Metabolism", "name": "gluconokinase", "upper_bound": 1000, "lower_bound": 0, "metabolites": {"6pgc_c": 1, "glcn_c": -1, "atp_c": -1, "adp_c": 1, "h_c": 1}, "id": "GNK", "gene_reaction_rule": "SDY_3587"}, {"subsystem": "Cofactor and Prosthetic Group Biosynthesis", "name": "hydroxymethylbilane synthase", "upper_bound": 1000, "lower_bound": 0, "metabolites": {"h2o_c": -1, "hmbil_c": 1, "ppbng_c": -4.0, "nh4_c": 4.0}, "id": "HMBS", "gene_reaction_rule": "SDY_3941"}, {"subsystem": "Cofactor and Prosthetic Group Biosynthesis", "name": "hypothetical enyme", "upper_bound": 1000, "lower_bound": 0, "metabolites": {"pydam_c": 1, "h2o_c": -1, "pi_c": 1, "pyam5p_c": -1}, "id": "HYPOE", "gene_reaction_rule": ""}, {"subsystem": "Cofactor and Prosthetic Group Biosynthesis", "name": "2-C-methyl-D-erythritol 4-phosphate cytidylyltransferase", "upper_bound": 1000, "lower_bound": 0, "metabolites": {"ctp_c": -1, "2me4p_c": -1, "ppi_c": 1, "4c2me_c": 1, "h_c": -1}, "id": "MEPCT", "gene_reaction_rule": "SDY_2943"}, {"subsystem": "Glutamate Metabolism", "name": "glutamate dehydrogenase (NADP)", "upper_bound": 1000, "lower_bound": -1000, "metabolites": {"akg_c": 1, "h2o_c": -1, "nadp_c": -1, "nadph_c": 1, "glu__L_c": -1, "h_c": 1, "nh4_c": 1}, "id": "GLUDy", "gene_reaction_rule": "SDY_1507 or (SDY_3394 and SDY_3393)"}, {"subsystem": "Inorganic Ion Transport and Metabolism", "name": "Zinc (Zn+2) ABC transporter, efflux (periplasm)", "upper_bound": 1000, "lower_bound": 0, "metabolites": {"h2o_c": -1, "atp_c": -1, "zn2_p": 1, "h_c": 1, "adp_c": 1, "pi_c": 1, "zn2_c": -1}, "id": "ZN2abcpp", "gene_reaction_rule": "SDY_3620"}, {"subsystem": "Glyoxylate Metabolism", "name": "Glycolate dehydrogenase (NADP)", "upper_bound": 1000, "lower_bound": 0, "metabolites": {"nadph_c": -1, "glyclt_c": 1, "glx_c": -1, "nadp_c": 1, "h_c": -1}, "id": "GLYCLTDy", "gene_reaction_rule": "SDY_1004"}, {"subsystem": "Alanine and Aspartate Metabolism", "name": "D-Amino acid dehydrogenase", "upper_bound": 1000, "lower_bound": 0, "metabolites": {"h2o_c": -1, "pyr_c": 1, "fadh2_c": 1, "ala__D_c": -1, "nh4_c": 1, "fad_c": -1}, "id": "DAAD", "gene_reaction_rule": "SDY_1226"}, {"subsystem": "Transport, Inner Membrane", "name": "Urea transport via facilitate diffusion (periplasm)", "upper_bound": 1000, "lower_bound": -1000, "metabolites": {"urea_p": -1, "urea_c": 1}, "id": "UREAtpp", "gene_reaction_rule": "SDY_3817"}, {"subsystem": "Transport, Inner Membrane", "name": "xanthine transport in via proton symport (periplasm)", "upper_bound": 1000, "lower_bound": 0, "metabolites": {"xan_c": 1, "xan_p": -1, "h_p": -1, "h_c": 1}, "id": "XANt2pp", "gene_reaction_rule": "SDY_4086"}, {"subsystem": "Transport, Inner Membrane", "name": "spermidine transport via ABC system (periplasm)", "upper_bound": 1000, "lower_bound": 0, "metabolites": {"spmd_c": 1, "atp_c": -1, "h2o_c": -1, "spmd_p": -1, "h_c": 1, "adp_c": 1, "pi_c": 1}, "id": "SPMDabcpp", "gene_reaction_rule": "SDY_2029 and SDY_2027 and SDY_2028 and SDY_2026"}, {"subsystem": "Transport, Outer Membrane Porin", "name": "mercury (Hg+2) transport via diffusion (extracellular to periplasm)", "upper_bound": 1000, "lower_bound": -1000, "metabolites": {"hg2_p": 1, "hg2_e": -1}, "id": "HG2tex", "gene_reaction_rule": "SDY_2328 or SDY_1456 or SDY_0856"}, {"subsystem": "Nucleotide Salvage Pathway", "name": "Nucleoside triphosphate pyrophosphorylase (datp)", "upper_bound": 1000, "lower_bound": 0, "metabolites": {"datp_c": -1, "ppi_c": 1, "damp_c": 1, "h2o_c": -1, "h_c": 1}, "id": "NTPP5", "gene_reaction_rule": "SDY_1152"}, {"subsystem": "Unassigned", "name": "ATP maintenance requirement", "upper_bound": 1000, "lower_bound": 6.86, "metabolites": {"h2o_c": -1, "pi_c": 1, "atp_c": -1, "adp_c": 1, "h_c": 1}, "id": "ATPM", "gene_reaction_rule": ""}, {"subsystem": "Cofactor and Prosthetic Group Biosynthesis", "name": "NADP phosphatase", "upper_bound": 1000, "lower_bound": 0, "metabolites": {"h2o_c": -1, "nadp_c": -1, "pi_c": 1, "nad_c": 1}, "id": "NADPPPS", "gene_reaction_rule": ""}, {"subsystem": "None", "name": "D-Mannitol exchange", "upper_bound": 1000, "lower_bound": 0, "metabolites": {"mnl_e": -1}, "id": "EX_mnl_e", "gene_reaction_rule": ""}, {"subsystem": "Nucleotide Salvage Pathway", "name": "5'-nucleotidase (dCMP)", "upper_bound": 1000, "lower_bound": 0, "metabolites": {"dcyt_c": 1, "dcmp_c": -1, "h2o_c": -1, "pi_c": 1}, "id": "NTD3", "gene_reaction_rule": "SDY_2941 or SDY_2487"}, {"subsystem": "Transport, Outer Membrane Porin", "name": "Dihydroxyacetone transport via diffusion (extracellular to periplasm)", "upper_bound": 1000, "lower_bound": -1000, "metabolites": {"dha_e": -1, "dha_p": 1}, "id": "DHAtex", "gene_reaction_rule": "SDY_2328 or SDY_1456 or SDY_0856"}, {"subsystem": "Transport, Outer Membrane Porin", "name": "ethanol transport via diffusion (extracellular to periplasm)", "upper_bound": 1000, "lower_bound": -1000, "metabolites": {"etoh_e": -1, "etoh_p": 1}, "id": "ETOHtex", "gene_reaction_rule": "SDY_2328 or SDY_1456 or SDY_0856"}, {"subsystem": "Glycine and Serine Metabolism", "name": "N-methyltryptophan oxidase", "upper_bound": 1000, "lower_bound": 0, "metabolites": {"o2_c": -1, "h2o_c": -1, "Nmtrp_c": -1, "fald_c": 1, "h2o2_c": 1, "trp__L_c": 1}, "id": "MTRPOX", "gene_reaction_rule": "SDY_2092"}, {"subsystem": "Cofactor and Prosthetic Group Biosynthesis", "name": "guanosine-5'-triphosphate,3'-diphosphate diphosphatase", "upper_bound": 1000, "lower_bound": 0, "metabolites": {"gdptp_c": -1, "ppgpp_c": 1, "pi_c": 1, "h2o_c": -1, "h_c": 1}, "id": "GTPDPDP", "gene_reaction_rule": "SDY_3969"}, {"subsystem": "Nucleotide Salvage Pathway", "name": "ribonucleoside-diphosphate reductase (GDP)", "upper_bound": 1000, "lower_bound": 0, "metabolites": {"trdox_c": 1, "dgdp_c": 1, "gdp_c": -1, "trdrd_c": -1, "h2o_c": 1}, "id": "RNDR2", "gene_reaction_rule": "SDY_2823 and (SDY_2428 and SDY_2429)"}, {"subsystem": "None", "name": "L-Asparagine exchange", "upper_bound": 1000, "lower_bound": 0, "metabolites": {"asn__L_e": -1}, "id": "EX_asn__L_e", "gene_reaction_rule": ""}, {"subsystem": "None", "name": "L-Malate exchange", "upper_bound": 1000, "lower_bound": 0, "metabolites": {"mal__L_e": -1}, "id": "EX_mal__L_e", "gene_reaction_rule": ""}, {"subsystem": "Cofactor and Prosthetic Group Biosynthesis", "name": "NMN nucleosidase", "upper_bound": 1000, "lower_bound": 0, "metabolites": {"nmn_c": -1, "h2o_c": -1, "r5p_c": 1, "h_c": 1, "ncam_c": 1}, "id": "NMNN", "gene_reaction_rule": ""}, {"subsystem": "None", "name": "Nitrite exchange", "upper_bound": 1000, "lower_bound": 0, "metabolites": {"no2_e": -1}, "id": "EX_no2_e", "gene_reaction_rule": ""}, {"subsystem": "Membrane Lipid Metabolism", "name": "3-hydroxyacyl-CoA dehydrogenase (3-oxooctanoyl-CoA)", "upper_bound": 1000, "lower_bound": -1000, "metabolites": {"nad_c": 1, "nadh_c": -1, "3hocoa_c": 1, "3oocoa_c": -1, "h_c": -1}, "id": "HACD3", "gene_reaction_rule": "SDY_2541"}, {"subsystem": "Transport, Outer Membrane Porin", "name": "acetoacetate transport via diffusion (extracellular to periplasm)", "upper_bound": 1000, "lower_bound": -1000, "metabolites": {"acac_p": 1, "acac_e": -1}, "id": "ACACtex", "gene_reaction_rule": "SDY_2328 or SDY_1456 or SDY_0856"}, {"subsystem": "Transport, Outer Membrane", "name": "N-acetylneuraminate transport via diffusion (extracellular to periplasm)", "upper_bound": 1000, "lower_bound": -1000, "metabolites": {"acnam_e": -1, "acnam_p": 1}, "id": "ACNAMtex", "gene_reaction_rule": "SDY_2328 or SDY_0856"}, {"subsystem": "Transport, Inner Membrane", "name": "aerobactin transport via ABC system (periplasm)", "upper_bound": 1000, "lower_bound": 0, "metabolites": {"arbtn__fe3_p": -1, "h2o_c": -1, "atp_c": -1, "arbtn__fe3_c": 1, "h_c": 1, "adp_c": 1, "pi_c": 1}, "id": "ARBTNabcpp", "gene_reaction_rule": "SDY_0167 and SDY_0169 and SDY_0168"}, {"subsystem": "Threonine and Lysine Metabolism", "name": "L-allo-Threonine Aldolase", "upper_bound": 1000, "lower_bound": 0, "metabolites": {"acald_c": 1, "gly_c": 1, "athr__L_c": -1}, "id": "THRA2i", "gene_reaction_rule": "SDY_2738"}, {"subsystem": "Transport, Inner Membrane", "name": "arsenite efflux via ATP hydrolysis (periplasm)", "upper_bound": 1000, "lower_bound": 0, "metabolites": {"h2o_c": -1, "atp_c": -1, "aso3_p": 1, "h_c": 1, "adp_c": 1, "aso3_c": -1, "pi_c": 1}, "id": "ASO3t8pp", "gene_reaction_rule": "SDY_3560"}, {"subsystem": "Transport, Outer Membrane Porin", "name": "h2s transport via diffusion (extracellular to periplasm)", "upper_bound": 1000, "lower_bound": -1000, "metabolites": {"h2s_e": -1, "h2s_p": 1}, "id": "H2Stex", "gene_reaction_rule": "SDY_1456 or SDY_0856 or SDY_2328"}, {"subsystem": "Oxidative Phosphorylation", "name": "polyphosphate kinase", "upper_bound": 1000, "lower_bound": 0, "metabolites": {"ppi_c": 1, "pi_c": -1, "adp_c": 1, "atp_c": -1}, "id": "PPK", "gene_reaction_rule": "SDY_2688"}, {"subsystem": "Valine, Leucine, and Isoleucine Metabolism", "name": "2-Oxo-4-methyl-3-carboxypentanoate decarboxylation", "upper_bound": 1000, "lower_bound": 0, "metabolites": {"3c4mop_c": -1, "co2_c": 1, "4mop_c": 1, "h_c": -1}, "id": "OMCDC", "gene_reaction_rule": "s0001"}, {"subsystem": "Arginine and Proline Metabolism", "name": "Aminobutyraldehyde dehydrogenase", "upper_bound": 1000, "lower_bound": 0, "metabolites": {"h2o_c": -1, "4abutn_c": -1, "4abut_c": 1, "h_c": 2.0, "nad_c": -1, "nadh_c": 1}, "id": "ABUTD", "gene_reaction_rule": "SDY_1729"}, {"subsystem": "Cofactor and Prosthetic Group Biosynthesis", "name": "Erythrose 4-phosphate dehydrogenase", "upper_bound": 1000, "lower_bound": -1000, "metabolites": {"4per_c": 1, "h2o_c": -1, "e4p_c": -1, "h_c": 2.0, "nad_c": -1, "nadh_c": 1}, "id": "E4PD", "gene_reaction_rule": "SDY_3155 or SDY_1483"}, {"subsystem": "Histidine Metabolism", "name": "Imidazole-glycerol-3-phosphate synthase", "upper_bound": 1000, "lower_bound": 0, "metabolites": {"aicar_c": 1, "glu__L_c": 1, "eig3p_c": 1, "h_c": 1, "prlp_c": -1, "gln__L_c": -1}, "id": "IG3PS", "gene_reaction_rule": "SDY_2218 and SDY_2216"}, {"subsystem": "None", "name": "Ammonia exchange", "upper_bound": 1000, "lower_bound": -1000, "metabolites": {"nh4_e": -1}, "id": "EX_nh4_e", "gene_reaction_rule": ""}, {"subsystem": "Nucleotide Salvage Pathway", "name": "deoxyadenylate kinase", "upper_bound": 1000, "lower_bound": -1000, "metabolites": {"dadp_c": 1, "damp_c": -1, "atp_c": -1, "adp_c": 1}, "id": "DADK", "gene_reaction_rule": "SDY_0445"}, {"subsystem": "Nucleotide Salvage Pathway", "name": "dUTP diphosphatase", "upper_bound": 1000, "lower_bound": 0, "metabolites": {"h2o_c": -1, "ppi_c": 1, "dutp_c": -1, "dump_c": 1, "h_c": 1}, "id": "DUTPDP", "gene_reaction_rule": "SDY_4070"}, {"subsystem": "None", "name": "Dodecanoate (n-C12:0) exchange", "upper_bound": 1000, "lower_bound": 0, "metabolites": {"ddca_e": -1}, "id": "EX_ddca_e", "gene_reaction_rule": ""}, {"subsystem": "Transport, Inner Membrane", "name": "formate transport via proton symport (uptake only, periplasm)", "upper_bound": 1000, "lower_bound": 0, "metabolites": {"for_p": -1, "for_c": 1, "h_p": -1, "h_c": 1}, "id": "FORt2pp", "gene_reaction_rule": "SDY_2356"}, {"subsystem": "None", "name": "alpha-D-Ribose 5-phosphate exchange", "upper_bound": 1000, "lower_bound": 0, "metabolites": {"r5p_e": -1}, "id": "EX_r5p_e", "gene_reaction_rule": ""}, {"subsystem": "None", "name": "Glycerol 2-phosphate exchange", "upper_bound": 1000, "lower_bound": 0, "metabolites": {"glyc2p_e": -1}, "id": "EX_glyc2p_e", "gene_reaction_rule": ""}, {"subsystem": "Arginine and Proline Metabolism", "name": "methylthioadenosine nucleosidase", "upper_bound": 1000, "lower_bound": 0, "metabolites": {"ade_c": 1, "h2o_c": -1, "5mta_c": -1, "5mtr_c": 1}, "id": "MTAN", "gene_reaction_rule": "SDY_0175"}, {"subsystem": "Cofactor and Prosthetic Group Biosynthesis", "name": "2-dehydropantoate 2-reductase", "upper_bound": 1000, "lower_bound": 0, "metabolites": {"pant__R_c": 1, "nadp_c": 1, "nadph_c": -1, "h_c": -1, "2dhp_c": -1}, "id": "DPR", "gene_reaction_rule": "SDY_0303 or SDY_3974"}, {"subsystem": "Valine, Leucine, and Isoleucine Metabolism", "name": "L-threonine deaminase", "upper_bound": 1000, "lower_bound": 0, "metabolites": {"thr__L_c": -1, "2obut_c": 1, "nh4_c": 1}, "id": "THRD_L", "gene_reaction_rule": "SDY_3976 or SDY_3308"}, {"subsystem": "None", "name": "Maltose exchange", "upper_bound": 1000, "lower_bound": 0, "metabolites": {"malt_e": -1}, "id": "EX_malt_e", "gene_reaction_rule": ""}, {"subsystem": "Transport, Outer Membrane Porin", "name": "LalaDgluMdapDala (pentapeptide) transport via diffusion (extracellular to periplasm)", "upper_bound": 1000, "lower_bound": -1000, "metabolites": {"LalaDgluMdapDala_p": 1, "LalaDgluMdapDala_e": -1}, "id": "4PEPTtex", "gene_reaction_rule": "SDY_2328 or SDY_1456 or SDY_0856"}, {"subsystem": "Cofactor and Prosthetic Group Biosynthesis", "name": "nicotinic acid mononucleotide pyrophosphorylase", "upper_bound": 1000, "lower_bound": 0, "metabolites": {"h2o_c": -1, "atp_c": -1, "nicrnt_c": 1, "ppi_c": 1, "nac_c": -1, "adp_c": 1, "pi_c": 1, "prpp_c": -1}, "id": "NAMNPP", "gene_reaction_rule": "SDY_2326"}, {"subsystem": "None", "name": "(R)-Pantothenate exchange", "upper_bound": 1000, "lower_bound": 0, "metabolites": {"pnto__R_e": -1}, "id": "EX_pnto__R_e", "gene_reaction_rule": ""}, {"subsystem": "Oxidative Phosphorylation", "name": "carnitine-CoA racemase", "upper_bound": 1000, "lower_bound": -1000, "metabolites": {"crnDcoa_c": 1, "crncoa_c": -1}, "id": "CRNCAR", "gene_reaction_rule": "SDY_0058"}, {"subsystem": "Transport, Inner Membrane", "name": "D-galactose transport via ABC system (periplasm)", "upper_bound": 1000, "lower_bound": 0, "metabolites": {"h2o_c": -1, "atp_c": -1, "gal_c": 1, "h_c": 1, "adp_c": 1, "gal_p": -1, "pi_c": 1}, "id": "GALabcpp", "gene_reaction_rule": "SDY_2130 and SDY_2129 and SDY_2128"}, {"subsystem": "Transport, Inner Membrane", "name": "glycolate transport via proton symport, reversible (periplasm)", "upper_bound": 1000, "lower_bound": -1000, "metabolites": {"glyclt_p": -1, "glyclt_c": 1, "h_c": 1, "h_p": -1}, "id": "GLYCLTt2rpp", "gene_reaction_rule": "SDY_4036"}, {"subsystem": "Transport, Inner Membrane", "name": "guanine transport in via proton symport (periplasm)", "upper_bound": 1000, "lower_bound": 0, "metabolites": {"gua_p": -1, "gua_c": 1, "h_c": 1, "h_p": -1}, "id": "GUAt2pp", "gene_reaction_rule": "SDY_4086"}, {"subsystem": "Murein Recycling", "name": "1,6-anhydrous-N-Acetylmuramate kinase", "upper_bound": 1000, "lower_bound": 0, "metabolites": {"h2o_c": -1, "atp_c": -1, "h_c": 1, "adp_c": 1, "anhm_c": -1, "acmum6p_c": 1}, "id": "ANHMK", "gene_reaction_rule": "SDY_1861"}, {"subsystem": "Cofactor and Prosthetic Group Biosynthesis", "name": "dihydrofolate reductase", "upper_bound": 1000, "lower_bound": -1000, "metabolites": {"h_c": -1, "nadp_c": 1, "nadph_c": -1, "thf_c": 1, "dhf_c": -1}, "id": "DHFR", "gene_reaction_rule": "SDY_1543 or SDY_0071"}, {"subsystem": "None", "name": "Citrate exchange", "upper_bound": 1000, "lower_bound": 0, "metabolites": {"cit_e": -1}, "id": "EX_cit_e", "gene_reaction_rule": ""}, {"subsystem": "Tyrosine, Tryptophan, and Phenylalanine Metabolism", "name": "tyrosine transaminase", "upper_bound": 1000, "lower_bound": -1000, "metabolites": {"akg_c": -1, "glu__L_c": 1, "34hpp_c": 1, "tyr__L_c": -1}, "id": "TYRTA", "gene_reaction_rule": "SDY_4520 or SDY_2329 or SDY_3978"}, {"subsystem": "Tyrosine, Tryptophan, and Phenylalanine Metabolism", "name": "shikimate kinase", "upper_bound": 1000, "lower_bound": 0, "metabolites": {"h_c": 1, "skm_c": -1, "skm5p_c": 1, "adp_c": 1, "atp_c": -1}, "id": "SHKK", "gene_reaction_rule": "SDY_3689"}, {"subsystem": "None", "name": "D-Glucosamine exchange", "upper_bound": 1000, "lower_bound": 0, "metabolites": {"gam_e": -1}, "id": "EX_gam_e", "gene_reaction_rule": ""}, {"subsystem": "None", "name": "myo-Inositol exchange", "upper_bound": 1000, "lower_bound": 0, "metabolites": {"inost_e": -1}, "id": "EX_inost_e", "gene_reaction_rule": ""}, {"subsystem": "None", "name": "Molybdate exchange", "upper_bound": 1000, "lower_bound": -1000, "metabolites": {"mobd_e": -1}, "id": "EX_mobd_e", "gene_reaction_rule": ""}, {"subsystem": "None", "name": "Sulfate exchange", "upper_bound": 1000, "lower_bound": -1000, "metabolites": {"so4_e": -1}, "id": "EX_so4_e", "gene_reaction_rule": ""}, {"subsystem": "Arginine and Proline Metabolism", "name": "Succinylarginine dihydrolase", "upper_bound": 1000, "lower_bound": 0, "metabolites": {"h2o_c": -2.0, "sucarg_c": -1, "h_c": -2.0, "sucorn_c": 1, "co2_c": 1, "nh4_c": 2.0}, "id": "SADH", "gene_reaction_rule": "SDY_1532"}, {"subsystem": "Glutamate Metabolism", "name": "glutamate synthase (NADPH)", "upper_bound": 1000, "lower_bound": 0, "metabolites": {"akg_c": -1, "nadp_c": 1, "nadph_c": -1, "glu__L_c": 2.0, "h_c": -1, "gln__L_c": -1}, "id": "GLUSy", "gene_reaction_rule": "SDY_3394 and SDY_3393"}, {"subsystem": "Nucleotide Salvage Pathway", "name": "guanine phosphoribosyltransferase", "upper_bound": 1000, "lower_bound": 0, "metabolites": {"ppi_c": 1, "gmp_c": 1, "gua_c": -1, "prpp_c": -1}, "id": "GUAPRT", "gene_reaction_rule": "SDY_0034"}, {"subsystem": "None", "name": "L-Phenylalanine exchange", "upper_bound": 1000, "lower_bound": 0, "metabolites": {"phe__L_e": -1}, "id": "EX_phe__L_e", "gene_reaction_rule": ""}, {"subsystem": "None", "name": "L-Threonine exchange", "upper_bound": 1000, "lower_bound": 0, "metabolites": {"thr__L_e": -1}, "id": "EX_thr__L_e", "gene_reaction_rule": ""}, {"subsystem": "None", "name": "Uridine exchange", "upper_bound": 1000, "lower_bound": 0, "metabolites": {"uri_e": -1}, "id": "EX_uri_e", "gene_reaction_rule": ""}, {"subsystem": "Glycolysis/Gluconeogenesis", "name": "pyruvate dehydrogenase", "upper_bound": 1000, "lower_bound": 0, "metabolites": {"nadh_c": 1, "accoa_c": 1, "pyr_c": -1, "coa_c": -1, "nad_c": -1, "co2_c": 1}, "id": "PDH", "gene_reaction_rule": "SDY_0145 and SDY_0146 and SDY_0144"}, {"subsystem": "Transport, Inner Membrane", "name": "h2s transport (periplasm)", "upper_bound": 1000, "lower_bound": 0, "metabolites": {"h2s_p": 1, "h2s_c": -1}, "id": "H2St1pp", "gene_reaction_rule": "s0001"}, {"subsystem": "Oxidative Phosphorylation", "name": "Hydrogenase (Demethylmenaquinone-8: 2 protons) (periplasm)", "upper_bound": 1000, "lower_bound": 0, "metabolites": {"h_c": -2.0, "h2_c": -1, "2dmmq8_c": -1, "h_p": 2.0, "2dmmql8_c": 1}, "id": "HYD3pp", "gene_reaction_rule": "(SDY_0948 and SDY_0949 and SDY_0947) or (SDY_3079 and SDY_3075 and SDY_3076 and SDY_3078)"}, {"subsystem": "None", "name": "hepta-acylated KDO(2)-lipid (A) exchange", "upper_bound": 1000, "lower_bound": 0, "metabolites": {"halipa_e": -1}, "id": "EX_halipa_e", "gene_reaction_rule": ""}, {"subsystem": "Cell Envelope Biosynthesis", "name": "acyl-[acyl-carrier-protein] synthetase  (n-C18:1)", "upper_bound": 1000, "lower_bound": 0, "metabolites": {"ocdcea_c": -1, "atp_c": -1, "ppi_c": 1, "ACP_c": -1, "amp_c": 1, "octeACP_c": 1}, "id": "AACPS5", "gene_reaction_rule": "SDY_2056 and SDY_3053"}, {"subsystem": "None", "name": "CMP exchange", "upper_bound": 1000, "lower_bound": -1, "metabolites": {"cmp_e": -1}, "id": "EX_cmp_e", "gene_reaction_rule": ""}, {"subsystem": "Nucleotide Salvage Pathway", "name": "5'-nucleotidase (dGMP)", "upper_bound": 1000, "lower_bound": 0, "metabolites": {"dgsn_c": 1, "h2o_c": -1, "pi_c": 1, "dgmp_c": -1}, "id": "NTD8", "gene_reaction_rule": "SDY_2941 or SDY_2487 or SDY_3679"}, {"subsystem": "None", "name": "Maltohexaose exchange", "upper_bound": 1000, "lower_bound": 0, "metabolites": {"malthx_e": -1}, "id": "EX_malthx_e", "gene_reaction_rule": ""}, {"subsystem": "Alternate Carbon Metabolism", "name": "Maltodextrin glucosidase (maltohexaose)", "upper_bound": 1000, "lower_bound": 0, "metabolites": {"glc__D_c": 1, "maltpt_c": 1, "h2o_c": -1, "malthx_c": -1}, "id": "MLTG4", "gene_reaction_rule": "SDY_0328"}, {"subsystem": "Lipopolysaccharide Biosynthesis / Recycling", "name": "UDP-glucuronate C-4'' decarboxylase", "upper_bound": 1000, "lower_bound": 0, "metabolites": {"nad_c": -1, "co2_c": 1, "udpLa4o_c": 1, "nadh_c": 1, "udpglcur_c": -1}, "id": "UDPGDC", "gene_reaction_rule": "SDY_2451"}, {"subsystem": "Nucleotide Salvage Pathway", "name": "purine-nucleoside phosphorylase (Deoxyguanosine)", "upper_bound": 1000, "lower_bound": -1000, "metabolites": {"dgsn_c": -1, "2dr1p_c": 1, "pi_c": -1, "gua_c": 1}, "id": "PUNP4", "gene_reaction_rule": "SDY_4644"}, {"subsystem": "None", "name": "Cytosine exchange", "upper_bound": 1000, "lower_bound": 0, "metabolites": {"csn_e": -1}, "id": "EX_csn_e", "gene_reaction_rule": ""}, {"subsystem": "None", "name": "Ethanol exchange", "upper_bound": 1000, "lower_bound": 0, "metabolites": {"etoh_e": -1}, "id": "EX_etoh_e", "gene_reaction_rule": ""}, {"subsystem": "None", "name": "L-Histidine exchange", "upper_bound": 1000, "lower_bound": 0, "metabolites": {"his__L_e": -1}, "id": "EX_his__L_e", "gene_reaction_rule": ""}, {"subsystem": "None", "name": "K+ exchange", "upper_bound": 1000, "lower_bound": -1000, "metabolites": {"k_e": -1}, "id": "EX_k_e", "gene_reaction_rule": ""}, {"subsystem": "None", "name": "Sodium exchange", "upper_bound": 1000, "lower_bound": -1000, "metabolites": {"na1_e": -1}, "id": "EX_na1_e", "gene_reaction_rule": ""}, {"subsystem": "None", "name": "Dimethyl sulfoxide exchange", "upper_bound": 1000, "lower_bound": 0, "metabolites": {"dmso_e": -1}, "id": "EX_dmso_e", "gene_reaction_rule": ""}, {"subsystem": "None", "name": "(S)-Propane-1,2-diol exchange", "upper_bound": 1000, "lower_bound": 0, "metabolites": {"12ppd__S_e": -1}, "id": "EX_12ppd__S_e", "gene_reaction_rule": ""}, {"subsystem": "None", "name": "Phenylpropanoate exchange", "upper_bound": 1000, "lower_bound": 0, "metabolites": {"pppn_e": -1}, "id": "EX_pppn_e", "gene_reaction_rule": ""}, {"subsystem": "None", "name": "N-Acetyl-D-glucosamine 1-phosphate exchange", "upper_bound": 1000, "lower_bound": 0, "metabolites": {"acgam1p_e": -1}, "id": "EX_acgam1p_e", "gene_reaction_rule": ""}, {"subsystem": "None", "name": "Galactitol exchange", "upper_bound": 1000, "lower_bound": 0, "metabolites": {"galt_e": -1}, "id": "EX_galt_e", "gene_reaction_rule": ""}, {"subsystem": "Arginine and Proline Metabolism", "name": "N-acetylglutamate synthase", "upper_bound": 1000, "lower_bound": 0, "metabolites": {"glu__L_c": -1, "acglu_c": 1, "coa_c": 1, "h_c": 1, "accoa_c": -1}, "id": "ACGS", "gene_reaction_rule": "SDY_3035"}, {"subsystem": "Nucleotide Salvage Pathway", "name": "3',5'-cyclic-nucleotide phosphodiesterase", "upper_bound": 1000, "lower_bound": 0, "metabolites": {"h2o_c": -1, "camp_c": -1, "h_c": 1, "amp_c": 1}, "id": "PDE1", "gene_reaction_rule": "SDY_3208"}, {"subsystem": "Transport, Outer Membrane Porin", "name": "copper (Cu+2) transport via diffusion (extracellular to periplasm)", "upper_bound": 1000, "lower_bound": -1000, "metabolites": {"cu2_p": 1, "cu2_e": -1}, "id": "CU2tex", "gene_reaction_rule": "SDY_1456 or SDY_0856 or SDY_2328"}, {"subsystem": "Alternate Carbon Metabolism", "name": "D-glucose O-acetyltransferase", "upper_bound": 1000, "lower_bound": -1000, "metabolites": {"glc__D_c": -1, "acglc__D_c": 1, "coa_c": 1, "accoa_c": -1}, "id": "GLCATr", "gene_reaction_rule": "SDY_0460"}, {"subsystem": "Inorganic Ion Transport and Metabolism", "name": "ferrichrome (minus Fe) secretion (to extracellular)", "upper_bound": 1000, "lower_bound": 0, "metabolites": {"fecrm__un_e": 1, "fecrm__un_p": -1, "h_c": 1, "h_p": -1}, "id": "FECRMUtex", "gene_reaction_rule": ""}, {"subsystem": "Cell Envelope Biosynthesis", "name": "D-alanine-D-alanine ligase (reversible)", "upper_bound": 1000, "lower_bound": -1000, "metabolites": {"atp_c": -1, "ala__D_c": -2.0, "h_c": 1, "adp_c": 1, "pi_c": 1, "alaala_c": 1}, "id": "ALAALAr", "gene_reaction_rule": "SDY_0122"}, {"subsystem": "Transport, Outer Membrane Porin", "name": "chloride (Cl-1) transport via diffusion (extracellular to periplasm)", "upper_bound": 1000, "lower_bound": -1000, "metabolites": {"cl_e": -1, "cl_p": 1}, "id": "CLtex", "gene_reaction_rule": "SDY_2328 or SDY_1456 or SDY_0856"}, {"subsystem": "Membrane Lipid Metabolism", "name": "acetyl-CoA C-acetyltransferase", "upper_bound": 1000, "lower_bound": -1000, "metabolites": {"aacoa_c": 1, "coa_c": 1, "accoa_c": -2.0}, "id": "ACACT1r", "gene_reaction_rule": "SDY_2542 or SDY_3899"}, {"subsystem": "Transport, Inner Membrane", "name": "maltose transport via PEP:Pyr PTS (periplasm)", "upper_bound": 1000, "lower_bound": 0, "metabolites": {"pep_c": -1, "malt_p": -1, "pyr_c": 1, "malt6p_c": 1}, "id": "MALTptspp", "gene_reaction_rule": "SDY_1842 and SDY_2614 and SDY_2612 and SDY_2613"}, {"subsystem": "None", "name": "D-Glucuronate 1-phosphate exchange", "upper_bound": 1000, "lower_bound": 0, "metabolites": {"glcur1p_e": -1}, "id": "EX_glcur1p_e", "gene_reaction_rule": ""}, {"subsystem": "None", "name": "L-Threonine O-3-phosphate exchange", "upper_bound": 1000, "lower_bound": 0, "metabolites": {"thrp_e": -1}, "id": "EX_thrp_e", "gene_reaction_rule": ""}, {"subsystem": "None", "name": "Pyridoxine exchange", "upper_bound": 1000, "lower_bound": 0, "metabolites": {"pydxn_e": -1}, "id": "EX_pydxn_e", "gene_reaction_rule": ""}, {"subsystem": "Inorganic Ion Transport and Metabolism", "name": "Cadmium (Cd+2) ABC transporter (periplasm)", "upper_bound": 1000, "lower_bound": 0, "metabolites": {"h2o_c": -1, "cd2_c": -1, "atp_c": -1, "h_c": 1, "adp_c": 1, "pi_c": 1, "cd2_p": 1}, "id": "CD2abcpp", "gene_reaction_rule": "SDY_3620"}, {"subsystem": "Alternate Carbon Metabolism", "name": "glycerol 2-phosphate phosphatase (periplasmic)", "upper_bound": 1000, "lower_bound": 0, "metabolites": {"pi_p": 1, "h2o_p": -1, "glyc2p_p": -1, "glyc_p": 1}, "id": "G2PPpp", "gene_reaction_rule": "SDY_0358"}, {"subsystem": "Inorganic Ion Transport and Metabolism", "name": "potassium transport out via proton antiport (periplasm)", "upper_bound": 1000, "lower_bound": 0, "metabolites": {"k_p": 1, "k_c": -1, "h_c": 1, "h_p": -1}, "id": "Kt3pp", "gene_reaction_rule": "SDY_3512 or SDY_1266 or SDY_0834"}, {"subsystem": "Murein Recycling", "name": "N-Acetyl-D-glucosamine(anhydrous)N-Acetylmuramyl-tripeptide amidase (periplasm)", "upper_bound": 1000, "lower_bound": 0, "metabolites": {"h2o_p": -1, "LalaDgluMdap_p": 1, "anhgm3p_p": -1, "anhgm_p": 1}, "id": "AGM3PApp", "gene_reaction_rule": "SDY_4420 or SDY_2633 or SDY_3034"}, {"subsystem": "Citric Acid Cycle", "name": "succinyl-CoA synthetase (ADP-forming)", "upper_bound": 1000, "lower_bound": -1000, "metabolites": {"atp_c": -1, "succoa_c": 1, "succ_c": -1, "coa_c": -1, "adp_c": 1, "pi_c": 1}, "id": "SUCOAS", "gene_reaction_rule": "SDY_0667 and SDY_0665"}, {"subsystem": "Alternate Carbon Metabolism", "name": "galactokinase", "upper_bound": 1000, "lower_bound": -1000, "metabolites": {"h_c": 1, "gal_c": -1, "atp_c": -1, "adp_c": 1, "gal1p_c": 1}, "id": "GALKr", "gene_reaction_rule": "SDY_0704"}, {"subsystem": "Cofactor and Prosthetic Group Biosynthesis", "name": "pantothenate synthase", "upper_bound": 1000, "lower_bound": 0, "metabolites": {"atp_c": -1, "ppi_c": 1, "pnto__R_c": 1, "amp_c": 1, "pant__R_c": -1, "ala__B_c": -1, "h_c": 1}, "id": "PANTS", "gene_reaction_rule": "SDY_0155"}, {"subsystem": "Tyrosine, Tryptophan, and Phenylalanine Metabolism", "name": "3-dehydroquinate synthase", "upper_bound": 1000, "lower_bound": 0, "metabolites": {"3dhq_c": 1, "pi_c": 1, "2dda7p_c": -1}, "id": "DHQS", "gene_reaction_rule": "SDY_3690"}, {"subsystem": "Glycine and Serine Metabolism", "name": "phosphoglycerate dehydrogenase", "upper_bound": 1000, "lower_bound": 0, "metabolites": {"3php_c": 1, "nadh_c": 1, "h_c": 1, "nad_c": -1, "3pg_c": -1}, "id": "PGCD", "gene_reaction_rule": "SDY_3168"}, {"subsystem": "None", "name": "L-Cysteine exchange", "upper_bound": 1000, "lower_bound": 0, "metabolites": {"cys__L_e": -1}, "id": "EX_cys__L_e", "gene_reaction_rule": ""}, {"subsystem": "None", "name": "Guanosine exchange", "upper_bound": 1000, "lower_bound": 0, "metabolites": {"gsn_e": -1}, "id": "EX_gsn_e", "gene_reaction_rule": ""}, {"subsystem": "None", "name": "Orotate exchange", "upper_bound": 1000, "lower_bound": 0, "metabolites": {"orot_e": -1}, "id": "EX_orot_e", "gene_reaction_rule": ""}, {"subsystem": "Purine and Pyrimidine Biosynthesis", "name": "adenylsuccinate lyase", "upper_bound": 1000, "lower_bound": -1000, "metabolites": {"fum_c": 1, "amp_c": 1, "dcamp_c": -1}, "id": "ADSL1r", "gene_reaction_rule": "SDY_2021"}, {"subsystem": "Glycine and Serine Metabolism", "name": "D-serine deaminase", "upper_bound": 1000, "lower_bound": 0, "metabolites": {"pyr_c": 1, "ser__D_c": -1, "nh4_c": 1}, "id": "SERD_D", "gene_reaction_rule": "SDY_2560"}, {"subsystem": "Purine and Pyrimidine Biosynthesis", "name": "phosphoribosylaminoimidazolecarboxamide formyltransferase", "upper_bound": 1000, "lower_bound": -1000, "metabolites": {"aicar_c": -1, "fprica_c": 1, "thf_c": 1, "10fthf_c": -1}, "id": "AICART", "gene_reaction_rule": "SDY_3720"}, {"subsystem": "Transport, Inner Membrane", "name": "Glucose-6-phosphate transport via phosphate antiport (periplasm)", "upper_bound": 1000, "lower_bound": 0, "metabolites": {"pi_p": 2.0, "g6p_p": -1, "g6p_c": 1, "pi_c": -2.0}, "id": "G6Pt6_2pp", "gene_reaction_rule": "SDY_4147"}, {"subsystem": "Transport, Outer Membrane Porin", "name": "L-proline transport via diffusion (extracellular to periplasm)", "upper_bound": 1000, "lower_bound": -1000, "metabolites": {"pro__L_p": 1, "pro__L_e": -1}, "id": "PROtex", "gene_reaction_rule": "SDY_1456 or SDY_0856 or SDY_2328"}, {"subsystem": "Transport, Outer Membrane Porin", "name": "D-sorbitol transport via diffusion (extracellular to periplasm)", "upper_bound": 1000, "lower_bound": -1000, "metabolites": {"sbt__D_e": -1, "sbt__D_p": 1}, "id": "SBTtex", "gene_reaction_rule": "SDY_2328 or SDY_1456 or SDY_0856"}, {"subsystem": "Glycolysis/Gluconeogenesis", "name": "phosphoglycerate mutase", "upper_bound": 1000, "lower_bound": -1000, "metabolites": {"2pg_c": -1, "3pg_c": 1}, "id": "PGM", "gene_reaction_rule": "SDY_0702 or SDY_4045"}, {"subsystem": "Glycolysis/Gluconeogenesis", "name": "triose-phosphate isomerase", "upper_bound": 1000, "lower_bound": -1000, "metabolites": {"dhap_c": -1, "g3p_c": 1}, "id": "TPI", "gene_reaction_rule": "SDY_3825"}, {"subsystem": "Pentose Phosphate Pathway", "name": "ribose-5-phosphate isomerase", "upper_bound": 1000, "lower_bound": -1000, "metabolites": {"r5p_c": -1, "ru5p__D_c": 1}, "id": "RPI", "gene_reaction_rule": "SDY_3167"}, {"subsystem": "Cofactor and Prosthetic Group Biosynthesis", "name": "Erythronate 4-phosphate (4per) dehydrogenase", "upper_bound": 1000, "lower_bound": -1000, "metabolites": {"4per_c": -1, "ohpb_c": 1, "nadh_c": 1, "nad_c": -1, "h_c": 1}, "id": "PERD", "gene_reaction_rule": "SDY_2518"}, {"subsystem": "Cofactor and Prosthetic Group Biosynthesis", "name": "pyridoxamine kinase", "upper_bound": 1000, "lower_bound": 0, "metabolites": {"pydam_c": -1, "pyam5p_c": 1, "h_c": 1, "adp_c": 1, "atp_c": -1}, "id": "PYDAMK", "gene_reaction_rule": "SDY_2615"}, {"subsystem": "Transport, Outer Membrane Porin", "name": "alpha-ketoglutarate transport via diffusion (extracellular to periplasm)", "upper_bound": 1000, "lower_bound": -1000, "metabolites": {"akg_p": 1, "akg_e": -1}, "id": "AKGtex", "gene_reaction_rule": "SDY_2328 or SDY_1456 or SDY_0856"}, {"subsystem": "Transport, Outer Membrane Porin", "name": "allantoin transport via diffusion (extracellular to periplasm)", "upper_bound": 1000, "lower_bound": -1000, "metabolites": {"alltn_e": -1, "alltn_p": 1}, "id": "ALLTNtex", "gene_reaction_rule": "SDY_2328 or SDY_1456 or SDY_0856"}, {"subsystem": "Transport, Outer Membrane Porin", "name": "L-asparagine transport via diffusion (extracellular to periplasm)", "upper_bound": 1000, "lower_bound": -1000, "metabolites": {"asn__L_p": 1, "asn__L_e": -1}, "id": "ASNtex", "gene_reaction_rule": "SDY_2328 or SDY_1456 or SDY_0856"}, {"subsystem": "Inorganic Ion Transport and Metabolism", "name": "ferric-dicitrate transport via ABC system (periplasm)", "upper_bound": 1000, "lower_bound": 0, "metabolites": {"h2o_c": -1, "atp_c": -1, "fe3hox_p": -1, "fe3hox_c": 1, "h_c": 1, "adp_c": 1, "pi_c": 1}, "id": "FE3HOXabcpp", "gene_reaction_rule": "SDY_0167 and SDY_0168 and SDY_0169"}, {"subsystem": "Cofactor and Prosthetic Group Biosynthesis", "name": "FAD reductase", "upper_bound": 1000, "lower_bound": 0, "metabolites": {"fadh2_c": 1, "nadp_c": 1, "nadph_c": -1, "h_c": -1, "fad_c": -1}, "id": "FADRx2", "gene_reaction_rule": "SDY_2964 and SDY_2955"}, {"subsystem": "None", "name": "O2 exchange", "upper_bound": 1000, "lower_bound": -1000, "metabolites": {"o2_e": -1}, "id": "EX_o2_e", "gene_reaction_rule": ""}, {"subsystem": "None", "name": "beta D-Galactose exchange", "upper_bound": 1000, "lower_bound": 0, "metabolites": {"gal__bD_e": -1}, "id": "EX_gal_bD_e", "gene_reaction_rule": ""}, {"subsystem": "Murein Recycling", "name": "N-Acetyl-D-glucosamine(anhydrous)N-Acetylmuramyl-tetrapeptide beta -1,4-N-acetylglucosaminidase", "upper_bound": 1000, "lower_bound": 0, "metabolites": {"acgam_c": 1, "h2o_c": -1, "anhgm4p_c": -1, "anhm4p_c": 1}, "id": "AGM4PH", "gene_reaction_rule": "SDY_2043"}, {"subsystem": "Murein Recycling", "name": "anhydrous-N-Acetylmuramyl-tetrapeptide amidase", "upper_bound": 1000, "lower_bound": 0, "metabolites": {"anhm_c": 1, "anhm4p_c": -1, "LalaDgluMdapDala_c": 1, "h2o_c": -1}, "id": "AM4PA", "gene_reaction_rule": "SDY_0140"}, {"subsystem": "None", "name": "dUMP exchange", "upper_bound": 1000, "lower_bound": 0, "metabolites": {"dump_e": -1}, "id": "EX_dump_e", "gene_reaction_rule": ""}, {"subsystem": "None", "name": "Superoxide anion exchange", "upper_bound": 1000, "lower_bound": 0, "metabolites": {"o2s_e": -1}, "id": "EX_o2s_e", "gene_reaction_rule": ""}, {"subsystem": "None", "name": "alpha-D-Galactose 1-phosphate exchange", "upper_bound": 1000, "lower_bound": 0, "metabolites": {"gal1p_e": -1}, "id": "EX_gal1p_e", "gene_reaction_rule": ""}, {"subsystem": "None", "name": "dCMP exchange", "upper_bound": 1000, "lower_bound": 0, "metabolites": {"dcmp_e": -1}, "id": "EX_dcmp_e", "gene_reaction_rule": ""}, {"subsystem": "None", "name": "2',3'-Cyclic CMP exchange", "upper_bound": 1000, "lower_bound": 0, "metabolites": {"23ccmp_e": -1}, "id": "EX_23ccmp_e", "gene_reaction_rule": ""}, {"subsystem": "None", "name": "3'-cmp exchange", "upper_bound": 1000, "lower_bound": 0, "metabolites": {"3cmp_e": -1}, "id": "EX_3cmp_e", "gene_reaction_rule": ""}, {"subsystem": "Threonine and Lysine Metabolism", "name": "L-allo-threonine dehydrogenase", "upper_bound": 1000, "lower_bound": -1000, "metabolites": {"nadp_c": -1, "nadph_c": 1, "h_c": 1, "athr__L_c": -1, "2aobut_c": 1}, "id": "ATHRDHr", "gene_reaction_rule": "SDY_1585"}, {"subsystem": "Glycine and Serine Metabolism", "name": "L-serine dehydrogenase", "upper_bound": 1000, "lower_bound": -1000, "metabolites": {"2amsa_c": 1, "ser__L_c": -1, "nadp_c": -1, "nadph_c": 1, "h_c": 1}, "id": "LSERDHr", "gene_reaction_rule": "SDY_1585"}, {"subsystem": "Glycine and Serine Metabolism", "name": "D-serine dehydrogenase", "upper_bound": 1000, "lower_bound": -1000, "metabolites": {"2amsa_c": 1, "ser__D_c": -1, "nadp_c": -1, "nadph_c": 1, "h_c": 1}, "id": "DSERDHr", "gene_reaction_rule": "SDY_1585"}, {"subsystem": "None", "name": "Shikimate exchange", "upper_bound": 1000, "lower_bound": 0, "metabolites": {"skm_e": -1}, "id": "EX_skm_e", "gene_reaction_rule": ""}, {"subsystem": "None", "name": "silver exchange", "upper_bound": 1000, "lower_bound": 0, "metabolites": {"ag_e": -1}, "id": "EX_ag_e", "gene_reaction_rule": ""}, {"subsystem": "None", "name": "D-Cysteine exchange", "upper_bound": 1000, "lower_bound": 0, "metabolites": {"cys__D_e": -1}, "id": "EX_cys__D_e", "gene_reaction_rule": ""}, {"subsystem": "None", "name": "O-Acetyl-L-serine exchange", "upper_bound": 1000, "lower_bound": 0, "metabolites": {"acser_e": -1}, "id": "EX_acser_e", "gene_reaction_rule": ""}, {"subsystem": "None", "name": "Cu+ exchange", "upper_bound": 1000, "lower_bound": 0, "metabolites": {"cu_e": -1}, "id": "EX_cu_e", "gene_reaction_rule": ""}, {"subsystem": "None", "name": "aerobactin minus Fe3 exchange", "upper_bound": 1000, "lower_bound": 0, "metabolites": {"arbtn_e": -1}, "id": "EX_arbtn_e", "gene_reaction_rule": ""}, {"subsystem": "None", "name": "Dopamine exchange", "upper_bound": 1000, "lower_bound": 0, "metabolites": {"dopa_e": -1}, "id": "EX_dopa_e", "gene_reaction_rule": ""}, {"subsystem": "None", "name": "L-Homoserine exchange", "upper_bound": 1000, "lower_bound": 0, "metabolites": {"hom__L_e": -1}, "id": "EX_hom__L_e", "gene_reaction_rule": ""}, {"subsystem": "Alternate Carbon Metabolism", "name": "2-Oxobutanoate formate lyase", "upper_bound": 1000, "lower_bound": 0, "metabolites": {"2obut_c": -1, "coa_c": -1, "for_c": 1, "ppcoa_c": 1}, "id": "OBTFL", "gene_reaction_rule": "SDY_2357 and SDY_3306"}, {"subsystem": "Transport, Inner Membrane", "name": "L-threonine efflux transport via proton antiport (periplasm)", "upper_bound": 1000, "lower_bound": 0, "metabolites": {"thr__L_p": 1, "thr__L_c": -1, "h_c": 1, "h_p": -1}, "id": "THRt2pp", "gene_reaction_rule": "SDY_0780"}, {"subsystem": "None", "name": "L-alanine-D-glutamate-meso-2,6-diaminoheptanedioate-D-alanine exchange", "upper_bound": 1000, "lower_bound": 0, "metabolites": {"LalaDgluMdapDala_e": -1}, "id": "EX_LalaDgluMdapDala_e", "gene_reaction_rule": ""}, {"subsystem": "None", "name": "L-alanine-D-glutamate-meso-2,6-diaminoheptanedioate exchange", "upper_bound": 1000, "lower_bound": 0, "metabolites": {"LalaDgluMdap_e": -1}, "id": "EX_LalaDgluMdap_e", "gene_reaction_rule": ""}, {"subsystem": "None", "name": "N-Acetyl-D-glucosamine(anhydrous)N-Acetylmuramic acid exchange", "upper_bound": 1000, "lower_bound": 0, "metabolites": {"anhgm_e": -1}, "id": "EX_anhgm_e", "gene_reaction_rule": ""}, {"subsystem": "None", "name": "Formaldehyde exchange", "upper_bound": 1000, "lower_bound": 0, "metabolites": {"fald_e": -1}, "id": "EX_fald_e", "gene_reaction_rule": ""}, {"subsystem": "Glycolysis/Gluconeogenesis", "name": "glucose-6-phosphate phosphatase", "upper_bound": 1000, "lower_bound": 0, "metabolites": {"glc__D_c": 1, "g6p_c": -1, "pi_c": 1, "h2o_c": -1}, "id": "G6PP", "gene_reaction_rule": "SDY_0765 or SDY_2489"}, {"subsystem": "Alternate Carbon Metabolism", "name": "Methylmalonyl-CoA decarboxylase", "upper_bound": 1000, "lower_bound": 0, "metabolites": {"mmcoa__S_c": -1, "co2_c": 1, "h_c": -1, "ppcoa_c": 1}, "id": "MMCD", "gene_reaction_rule": "SDY_3161"}, {"subsystem": "Transport, Outer Membrane Porin", "name": "tyramine transport via diffusion (extracellular to periplasm)", "upper_bound": 1000, "lower_bound": -1000, "metabolites": {"tym_e": -1, "tym_p": 1}, "id": "TYMtex", "gene_reaction_rule": "SDY_2328 or SDY_1456 or SDY_0856"}, {"subsystem": "Cofactor and Prosthetic Group Biosynthesis", "name": "glutathione synthetase", "upper_bound": 1000, "lower_bound": 0, "metabolites": {"pi_c": 1, "atp_c": -1, "h_c": 1, "adp_c": 1, "glucys_c": -1, "gthrd_c": 1, "gly_c": -1}, "id": "GTHS", "gene_reaction_rule": "SDY_3124"}, {"subsystem": "None", "name": "sn-Glycero-3-phosphoethanolamine exchange", "upper_bound": 1000, "lower_bound": 0, "metabolites": {"g3pe_e": -1}, "id": "EX_g3pe_e", "gene_reaction_rule": ""}, {"subsystem": "None", "name": "Phenylacetaldehyde exchange", "upper_bound": 1000, "lower_bound": 0, "metabolites": {"pacald_e": -1}, "id": "EX_pacald_e", "gene_reaction_rule": ""}, {"subsystem": "Transport, Outer Membrane Porin", "name": "CMP transport via diffusion (extracellular to periplasm)", "upper_bound": 1000, "lower_bound": -1000, "metabolites": {"cmp_e": -1, "cmp_p": 1}, "id": "CMPtex", "gene_reaction_rule": "SDY_2328 or SDY_1456 or SDY_0856"}, {"subsystem": "Transport, Outer Membrane Porin", "name": "dUMP transport via diffusion (extracellular to periplasm)", "upper_bound": 1000, "lower_bound": -1000, "metabolites": {"dump_e": -1, "dump_p": 1}, "id": "DUMPtex", "gene_reaction_rule": "SDY_2328 or SDY_1456 or SDY_0856"}, {"subsystem": "Transport, Outer Membrane Porin", "name": "XMP transport via diffusion (extracellular to periplasm)", "upper_bound": 1000, "lower_bound": -1000, "metabolites": {"xmp_p": 1, "xmp_e": -1}, "id": "XMPtex", "gene_reaction_rule": "SDY_2328 or SDY_1456 or SDY_0856"}, {"subsystem": "Transport, Outer Membrane Porin", "name": "LalaDgluMdap (tripeptide) transport via diffusion (extracellular to periplasm)", "upper_bound": 1000, "lower_bound": -1000, "metabolites": {"LalaDgluMdap_e": -1, "LalaDgluMdap_p": 1}, "id": "3PEPTtex", "gene_reaction_rule": "SDY_2328 or SDY_1456 or SDY_0856"}, {"subsystem": "Transport, Outer Membrane Porin", "name": "GlcNAc-anhMurNAc transport via diffusion (extracellular to periplasm)", "upper_bound": 1000, "lower_bound": -1000, "metabolites": {"anhgm_e": -1, "anhgm_p": 1}, "id": "ANHGMtex", "gene_reaction_rule": "SDY_2328 or SDY_1456 or SDY_0856"}, {"subsystem": "Lipopolysaccharide Biosynthesis / Recycling", "name": "UDP-4''-ketopentose:UDP-4-amino-4-deoxy-L-arabinose aminotransferase", "upper_bound": 1000, "lower_bound": -1000, "metabolites": {"akg_c": 1, "glu__L_c": -1, "udpLa4o_c": -1, "udpLa4n_c": 1}, "id": "UDPKAAT", "gene_reaction_rule": "SDY_2449"}, {"subsystem": "Lipopolysaccharide Biosynthesis / Recycling", "name": "UDP-L-Ara4N formyltransferase", "upper_bound": 1000, "lower_bound": 0, "metabolites": {"udpLa4fn_c": 1, "h_c": 1, "10fthf_c": -1, "thf_c": 1, "udpLa4n_c": -1}, "id": "ULA4NFT", "gene_reaction_rule": "SDY_2451"}, {"subsystem": "Lipopolysaccharide Biosynthesis / Recycling", "name": "undecaprenyl phosphate-L-Ara4FN transferase", "upper_bound": 1000, "lower_bound": 0, "metabolites": {"udpLa4fn_c": -1, "udp_c": 1, "uLa4fn_c": 1, "udcpp_c": -1}, "id": "UPLA4FNT", "gene_reaction_rule": "SDY_2450"}, {"subsystem": "Lipopolysaccharide Biosynthesis / Recycling", "name": "undecaprenyl phosphate-L-Ara4FN formylase", "upper_bound": 1000, "lower_bound": 0, "metabolites": {"h2o_c": -1, "for_c": 1, "uLa4fn_c": -1, "uLa4n_c": 1}, "id": "UPLA4FNF", "gene_reaction_rule": "SDY_2452"}, {"subsystem": "Lipopolysaccharide Biosynthesis / Recycling", "name": "heptosyltransferase I (LPS core synthesis)", "upper_bound": 1000, "lower_bound": 0, "metabolites": {"lipa_c": -1, "adphep__LD_c": -1, "h_c": 1, "adp_c": 1, "hlipa_c": 1}, "id": "HEPT1", "gene_reaction_rule": "SDY_4053"}, {"subsystem": "Transport, Outer Membrane Porin", "name": "formaldehyde transport via diffusion (extracellular to periplasm)", "upper_bound": 1000, "lower_bound": -1000, "metabolites": {"fald_e": -1, "fald_p": 1}, "id": "FALDtex", "gene_reaction_rule": "SDY_2328 or SDY_1456 or SDY_0856"}, {"subsystem": "Methylglyoxal Metabolism", "name": "aldose reductase (methylglyoxal)", "upper_bound": 1000, "lower_bound": 0, "metabolites": {"acetol_c": 1, "nadp_c": 1, "nadph_c": -1, "h_c": -1, "mthgxl_c": -1}, "id": "ALR2", "gene_reaction_rule": "SDY_3061"}, {"subsystem": "Alternate Carbon Metabolism", "name": "Amylomaltase (maltotetraose)", "upper_bound": 1000, "lower_bound": 0, "metabolites": {"glc__D_c": 1, "maltpt_c": 1, "malt_c": -1, "maltttr_c": -1}, "id": "AMALT2", "gene_reaction_rule": "SDY_3660"}, {"subsystem": "Alternate Carbon Metabolism", "name": "Maltodextrin phosphorylase (maltopentaose)", "upper_bound": 1000, "lower_bound": -1000, "metabolites": {"maltpt_c": -1, "maltttr_c": 1, "pi_c": -1, "g1p_c": 1}, "id": "MLTP1", "gene_reaction_rule": "SDY_3659"}, {"subsystem": "Lipopolysaccharide Biosynthesis / Recycling", "name": "heptosyltransferase II (LPS core synthesis)", "upper_bound": 1000, "lower_bound": 0, "metabolites": {"hhlipa_c": 1, "adphep__LD_c": -1, "h_c": 1, "adp_c": 1, "hlipa_c": -1}, "id": "HEPT2", "gene_reaction_rule": "SDY_4052"}, {"subsystem": "Transport, Outer Membrane Porin", "name": "D-cysteine transport via diffusion (extracellular to periplasm)", "upper_bound": 1000, "lower_bound": -1000, "metabolites": {"cys__D_p": 1, "cys__D_e": -1}, "id": "CYSDtex", "gene_reaction_rule": "SDY_2328 or SDY_1456 or SDY_0856"}, {"subsystem": "Transport, Inner Membrane", "name": "D-cysteine uptake via ABC system (periplasm)", "upper_bound": 1000, "lower_bound": 0, "metabolites": {"h2o_c": -1, "atp_c": -1, "cys__D_p": -1, "h_c": 1, "adp_c": 1, "cys__D_c": 1, "pi_c": 1}, "id": "CYSDabcpp", "gene_reaction_rule": ""}, {"subsystem": "None", "name": "N-Acetyl-D-galactosamine exchange", "upper_bound": 1000, "lower_bound": 0, "metabolites": {"acgal_e": -1}, "id": "EX_acgal_e", "gene_reaction_rule": ""}, {"subsystem": "None", "name": "sulfur dioxide exchange", "upper_bound": 1000, "lower_bound": 0, "metabolites": {"so2_e": -1}, "id": "EX_so2_e", "gene_reaction_rule": ""}, {"subsystem": "None", "name": "Dimethyl sulfide exchange", "upper_bound": 1000, "lower_bound": 0, "metabolites": {"dms_e": -1}, "id": "EX_dms_e", "gene_reaction_rule": ""}, {"subsystem": "Transport, Outer Membrane Porin", "name": "glycero-3-phospho-1-inositol transport via diffusion (extracellular to periplasm)", "upper_bound": 1000, "lower_bound": -1000, "metabolites": {"g3pi_p": 1, "g3pi_e": -1}, "id": "G3PItex", "gene_reaction_rule": "SDY_2328 or SDY_1456 or SDY_0856"}, {"subsystem": "Transport, Outer Membrane Porin", "name": "glycerophoglycerol transport via diffusion (extracellular to periplasm)", "upper_bound": 1000, "lower_bound": -1000, "metabolites": {"g3pg_p": 1, "g3pg_e": -1}, "id": "G3PGtex", "gene_reaction_rule": "SDY_2328 or SDY_1456 or SDY_0856"}, {"subsystem": "Transport, Outer Membrane Porin", "name": "glycero-3-phosphoethanolamine transport via diffusion (extracellular to periplasm)", "upper_bound": 1000, "lower_bound": -1000, "metabolites": {"g3pe_e": -1, "g3pe_p": 1}, "id": "G3PEtex", "gene_reaction_rule": "SDY_2328 or SDY_1456 or SDY_0856"}, {"subsystem": "Transport, Outer Membrane Porin", "name": "glycero-3-phosphocholine transport via diffusion (extracellular to periplasm)", "upper_bound": 1000, "lower_bound": -1000, "metabolites": {"g3pc_e": -1, "g3pc_p": 1}, "id": "G3PCtex", "gene_reaction_rule": "SDY_2328 or SDY_1456 or SDY_0856"}, {"subsystem": "Transport, Inner Membrane", "name": "D-glucose transport via ABC system (periplasm)", "upper_bound": 1000, "lower_bound": 0, "metabolites": {"h2o_c": -1, "atp_c": -1, "glc__D_p": -1, "h_c": 1, "adp_c": 1, "glc__D_c": 1, "pi_c": 1}, "id": "GLCabcpp", "gene_reaction_rule": "SDY_2129 and SDY_2130 and SDY_2128"}, {"subsystem": "None", "name": "N-Acetyl-D-galactosamine 1-phosphate exchange", "upper_bound": 1000, "lower_bound": 0, "metabolites": {"acgal1p_e": -1}, "id": "EX_acgal1p_e", "gene_reaction_rule": ""}, {"subsystem": "None", "name": "Hydrogen cyanide exchange", "upper_bound": 1000, "lower_bound": 0, "metabolites": {"cyan_e": -1}, "id": "EX_cyan_e", "gene_reaction_rule": ""}, {"subsystem": "None", "name": "Phosphotyrosine exchange", "upper_bound": 1000, "lower_bound": 0, "metabolites": {"tyrp_e": -1}, "id": "EX_tyrp_e", "gene_reaction_rule": ""}, {"subsystem": "None", "name": "UDP-N-acetyl-D-glucosamine exchange", "upper_bound": 1000, "lower_bound": 0, "metabolites": {"uacgam_e": -1}, "id": "EX_uacgam_e", "gene_reaction_rule": ""}, {"subsystem": "None", "name": "UDP-N-acetyl-D-galactosamine exchange", "upper_bound": 1000, "lower_bound": 0, "metabolites": {"udpacgal_e": -1}, "id": "EX_udpacgal_e", "gene_reaction_rule": ""}, {"subsystem": "None", "name": "UDPglucose exchange", "upper_bound": 1000, "lower_bound": 0, "metabolites": {"udpg_e": -1}, "id": "EX_udpg_e", "gene_reaction_rule": ""}, {"subsystem": "None", "name": "UDPgalactose exchange", "upper_bound": 1000, "lower_bound": 0, "metabolites": {"udpgal_e": -1}, "id": "EX_udpgal_e", "gene_reaction_rule": ""}, {"subsystem": "None", "name": "UDP-D-glucuronate exchange", "upper_bound": 1000, "lower_bound": 0, "metabolites": {"udpglcur_e": -1}, "id": "EX_udpglcur_e", "gene_reaction_rule": ""}, {"subsystem": "None", "name": "1,4-alpha-D-glucan exchange", "upper_bound": 1000, "lower_bound": 0, "metabolites": {"14glucan_e": -1}, "id": "EX_14glucan_e", "gene_reaction_rule": ""}, {"subsystem": "None", "name": "O-Phospho-L-serine exchange", "upper_bound": 1000, "lower_bound": 0, "metabolites": {"pser__L_e": -1}, "id": "EX_pser__L_e", "gene_reaction_rule": ""}, {"subsystem": "None", "name": "arsenite exchange", "upper_bound": 1000, "lower_bound": 0, "metabolites": {"aso3_e": -1}, "id": "EX_aso3_e", "gene_reaction_rule": ""}, {"subsystem": "None", "name": "Thiocyanate exchange", "upper_bound": 1000, "lower_bound": 0, "metabolites": {"tcynt_e": -1}, "id": "EX_tcynt_e", "gene_reaction_rule": ""}, {"subsystem": "None", "name": "ferric 2,3-dihydroxybenzoylserine exchange", "upper_bound": 1000, "lower_bound": 0, "metabolites": {"fe3dhbzs_e": -1}, "id": "EX_fe3dhbzs_e", "gene_reaction_rule": ""}, {"subsystem": "None", "name": "ferroxamine minus Fe(3) exchange", "upper_bound": 1000, "lower_bound": 0, "metabolites": {"feoxam__un_e": -1}, "id": "EX_feoxam_un_e", "gene_reaction_rule": ""}, {"subsystem": "None", "name": "sn-Glycero-3-phosphocholine exchange", "upper_bound": 1000, "lower_bound": 0, "metabolites": {"g3pc_e": -1}, "id": "EX_g3pc_e", "gene_reaction_rule": ""}, {"subsystem": "None", "name": "Glycerophosphoglycerol exchange", "upper_bound": 1000, "lower_bound": 0, "metabolites": {"g3pg_e": -1}, "id": "EX_g3pg_e", "gene_reaction_rule": ""}, {"subsystem": "None", "name": "sn-Glycero-3-phospho-1-inositol exchange", "upper_bound": 1000, "lower_bound": 0, "metabolites": {"g3pi_e": -1}, "id": "EX_g3pi_e", "gene_reaction_rule": ""}, {"subsystem": "None", "name": "Glycerophosphoserine exchange", "upper_bound": 1000, "lower_bound": 0, "metabolites": {"g3ps_e": -1}, "id": "EX_g3ps_e", "gene_reaction_rule": ""}, {"subsystem": "None", "name": "Phenethylamine exchange", "upper_bound": 1000, "lower_bound": 0, "metabolites": {"peamn_e": -1}, "id": "EX_peamn_e", "gene_reaction_rule": ""}, {"subsystem": "None", "name": "3,4-Dihydroxyphenylacetaldehyde exchange", "upper_bound": 1000, "lower_bound": 0, "metabolites": {"34dhpac_e": -1}, "id": "EX_34dhpac_e", "gene_reaction_rule": ""}, {"subsystem": "Transport, Outer Membrane Porin", "name": "dAMP transport via diffusion (extracellular to periplasm)", "upper_bound": 1000, "lower_bound": -1000, "metabolites": {"damp_p": 1, "damp_e": -1}, "id": "DAMPtex", "gene_reaction_rule": "SDY_2328 or SDY_1456 or SDY_0856"}, {"subsystem": "Transport, Outer Membrane Porin", "name": "dCMP transport via diffusion (extracellular to periplasm)", "upper_bound": 1000, "lower_bound": -1000, "metabolites": {"dcmp_p": 1, "dcmp_e": -1}, "id": "DCMPtex", "gene_reaction_rule": "SDY_2328 or SDY_1456 or SDY_0856"}, {"subsystem": "Transport, Outer Membrane Porin", "name": "dGMP transport via diffusion (extracellular to periplasm)", "upper_bound": 1000, "lower_bound": -1000, "metabolites": {"dgmp_e": -1, "dgmp_p": 1}, "id": "DGMPtex", "gene_reaction_rule": "SDY_2328 or SDY_1456 or SDY_0856"}, {"subsystem": "Transport, Outer Membrane Porin", "name": "dTMP transport via diffusion (extracellular to periplasm)", "upper_bound": 1000, "lower_bound": -1000, "metabolites": {"dtmp_p": 1, "dtmp_e": -1}, "id": "DTMPtex", "gene_reaction_rule": "SDY_2328 or SDY_1456 or SDY_0856"}, {"subsystem": "Transport, Outer Membrane Porin", "name": "GMP transport via diffusion (extracellular to periplasm)", "upper_bound": 1000, "lower_bound": -1000, "metabolites": {"gmp_p": 1, "gmp_e": -1}, "id": "GMPtex", "gene_reaction_rule": "SDY_0856 or SDY_2328 or SDY_1456"}, {"subsystem": "Transport, Outer Membrane Porin", "name": "IMP transport via diffusion (extracellular to periplasm)", "upper_bound": 1000, "lower_bound": -1000, "metabolites": {"imp_e": -1, "imp_p": 1}, "id": "IMPtex", "gene_reaction_rule": "SDY_2328 or SDY_1456 or SDY_0856"}, {"subsystem": "Transport, Outer Membrane Porin", "name": "UMP transport via diffusion (extracellular to periplasm)", "upper_bound": 1000, "lower_bound": -1000, "metabolites": {"ump_p": 1, "ump_e": -1}, "id": "UMPtex", "gene_reaction_rule": "SDY_2328 or SDY_1456 or SDY_0856"}, {"subsystem": "Transport, Outer Membrane Porin", "name": "D-glucose 1-phosphate transport via diffusion", "upper_bound": 1000, "lower_bound": -1000, "metabolites": {"g1p_e": -1, "g1p_p": 1}, "id": "G1Ptex", "gene_reaction_rule": "SDY_2328 or SDY_1456 or SDY_0856"}, {"subsystem": "Nucleotide Salvage Pathway", "name": "adenosine kinase", "upper_bound": 1000, "lower_bound": 0, "metabolites": {"h_c": 1, "adn_c": -1, "atp_c": -1, "adp_c": 1, "amp_c": 1}, "id": "ADNK1", "gene_reaction_rule": "SDY_0445"}, {"subsystem": "Inorganic Ion Transport and Metabolism", "name": "zinc (Zn+2) transport out via proton antiport (periplasm)", "upper_bound": 1000, "lower_bound": 0, "metabolites": {"h_p": -1, "zn2_c": -1, "zn2_p": 1, "h_c": 1}, "id": "ZN2t3pp", "gene_reaction_rule": "SDY_3836 or SDY_0696"}, {"subsystem": "Transport, Outer Membrane Porin", "name": "shikimate transport via diffusion (extracellular to periplasm)", "upper_bound": 1000, "lower_bound": -1000, "metabolites": {"skm_e": -1, "skm_p": 1}, "id": "SKMtex", "gene_reaction_rule": "SDY_2328 or SDY_1456 or SDY_0856"}, {"subsystem": "Transport, Inner Membrane", "name": "manganese (Mn+2) transport in via proton symport (periplasm)", "upper_bound": 1000, "lower_bound": 0, "metabolites": {"mn2_p": -1, "mn2_c": 1, "h_c": 1, "h_p": -1}, "id": "MNt2pp", "gene_reaction_rule": "SDY_2588"}, {"subsystem": "Transport, Outer Membrane Porin", "name": "Manganese (Mn+2) transport via diffusion (extracellular to periplasm)", "upper_bound": 1000, "lower_bound": -1000, "metabolites": {"mn2_p": 1, "mn2_e": -1}, "id": "MNtex", "gene_reaction_rule": "SDY_2328 or SDY_1456 or SDY_0856"}, {"subsystem": "Transport, Outer Membrane Porin", "name": "D-galactose 1-phosphate transport via diffusion (extracellular to periplasm)", "upper_bound": 1000, "lower_bound": -1000, "metabolites": {"gal1p_e": -1, "gal1p_p": 1}, "id": "GAL1Ptex", "gene_reaction_rule": "SDY_2328 or SDY_1456 or SDY_0856"}, {"subsystem": "Transport, Outer Membrane Porin", "name": "superoxide anion transport via diffusion (extracellular to periplasm)", "upper_bound": 1000, "lower_bound": -1000, "metabolites": {"o2s_p": 1, "o2s_e": -1}, "id": "O2Stex", "gene_reaction_rule": "SDY_1456 or SDY_0856 or SDY_2328"}, {"subsystem": "Lipopolysaccharide Biosynthesis / Recycling", "name": "LPS heptose kinase I (LPS core synthesis)", "upper_bound": 1000, "lower_bound": 0, "metabolites": {"hhlipa_c": -1, "phhlipa_c": 1, "h_c": 1, "adp_c": 1, "atp_c": -1}, "id": "HEPK1", "gene_reaction_rule": "SDY_4060"}, {"subsystem": "Alternate Carbon Metabolism", "name": "aldehyde dehydrogenase (propanal, NADP)", "upper_bound": 1000, "lower_bound": 0, "metabolites": {"h2o_c": -1, "nadp_c": -1, "nadph_c": 1, "ppa_c": 1, "ppal_c": -1, "h_c": 2.0}, "id": "ALDD3y", "gene_reaction_rule": "SDY_3063"}, {"subsystem": "Alternate Carbon Metabolism", "name": "ribose 5-phosphate phosphatase", "upper_bound": 1000, "lower_bound": 0, "metabolites": {"h2o_c": -1, "pi_c": 1, "r5p_c": -1, "rib__D_c": 1}, "id": "R5PP", "gene_reaction_rule": "SDY_0765 or SDY_2886 or SDY_0610 or SDY_2489"}, {"subsystem": "None", "name": "Xanthosine 5'-phosphate exchange", "upper_bound": 1000, "lower_bound": 0, "metabolites": {"xmp_e": -1}, "id": "EX_xmp_e", "gene_reaction_rule": ""}, {"subsystem": "None", "name": "dAMP exchange", "upper_bound": 1000, "lower_bound": 0, "metabolites": {"damp_e": -1}, "id": "EX_damp_e", "gene_reaction_rule": ""}, {"subsystem": "Cysteine Metabolism", "name": "L-cysteine sulfinic acid desulfurase", "upper_bound": 1000, "lower_bound": 0, "metabolites": {"so2_c": 1, "ala__L_c": 1, "h_c": -2.0, "3sala_c": -1}, "id": "CYSSADS", "gene_reaction_rule": "SDY_3028"}, {"subsystem": "None", "name": "dIMP exchange", "upper_bound": 1000, "lower_bound": 0, "metabolites": {"dimp_e": -1}, "id": "EX_dimp_e", "gene_reaction_rule": ""}, {"subsystem": "None", "name": "Isethionic acid exchange", "upper_bound": 1000, "lower_bound": 0, "metabolites": {"isetac_e": -1}, "id": "EX_isetac_e", "gene_reaction_rule": ""}, {"subsystem": "Murein Recycling", "name": "N-Acetyl-D-glucosamine(anhydrous)N-Acetylmuramyl-tripeptide beta -1,4-N-acetylglucosaminidase", "upper_bound": 1000, "lower_bound": 0, "metabolites": {"acgam_c": 1, "h2o_c": -1, "anhgm3p_c": -1, "anhm3p_c": 1}, "id": "AGM3PH", "gene_reaction_rule": "SDY_2043"}, {"subsystem": "Transport, Inner Membrane", "name": "L-homoserineserine efflux via proton symport", "upper_bound": 1000, "lower_bound": 0, "metabolites": {"hom__L_c": -1, "hom__L_p": 1, "h_c": 1, "h_p": -1}, "id": "HOMt2pp", "gene_reaction_rule": "SDY_0780"}, {"subsystem": "Transport, Outer Membrane Porin", "name": "L-homoserine transport via diffusion (extracellular to periplasm)", "upper_bound": 1000, "lower_bound": -1000, "metabolites": {"hom__L_p": 1, "hom__L_e": -1}, "id": "HOMtex", "gene_reaction_rule": "SDY_2328 or SDY_1456 or SDY_0856"}, {"subsystem": "Transport, Outer Membrane Porin", "name": "SO2 transport via diffusion (extracellular to periplasm)", "upper_bound": 1000, "lower_bound": -1000, "metabolites": {"so2_p": 1, "so2_e": -1}, "id": "SO2tex", "gene_reaction_rule": "SDY_2328 or SDY_1456 or SDY_0856"}, {"subsystem": "Inorganic Ion Transport and Metabolism", "name": "SO2 transport via diffusion (periplasm)", "upper_bound": 1000, "lower_bound": -1000, "metabolites": {"so2_p": -1, "so2_c": 1}, "id": "SO2tpp", "gene_reaction_rule": "s0001"}, {"subsystem": "Oxidative Phosphorylation", "name": "D-lactate dehydrogenase", "upper_bound": 1000, "lower_bound": 0, "metabolites": {"q8h2_c": 1, "pyr_c": 1, "lac__D_c": -1, "q8_c": -1}, "id": "LDH_D2", "gene_reaction_rule": "SDY_2155"}, {"subsystem": "Cofactor and Prosthetic Group Biosynthesis", "name": "sirohydrochlorin ferrochelatase", "upper_bound": 1000, "lower_bound": 0, "metabolites": {"fe2_c": -1, "sheme_c": 1, "h_c": 3.0, "scl_c": -1}, "id": "SHCHF", "gene_reaction_rule": "SDY_3530"}, {"subsystem": "Cofactor and Prosthetic Group Biosynthesis", "name": "o-succinylbenzoate-CoA ligase", "upper_bound": 1000, "lower_bound": 0, "metabolites": {"sucbz_c": -1, "atp_c": -1, "ppi_c": 1, "coa_c": -1, "amp_c": 1, "sbzcoa_c": 1}, "id": "SUCBZL", "gene_reaction_rule": "SDY_2456"}, {"subsystem": "Cysteine Metabolism", "name": "D-cysteine desulfhydrase", "upper_bound": 1000, "lower_bound": 0, "metabolites": {"cys__D_c": -1, "pyr_c": 1, "h2o_c": -1, "h2s_c": 1, "nh4_c": 1}, "id": "CYSDDS", "gene_reaction_rule": "SDY_1097"}, {"subsystem": "Transport, Inner Membrane", "name": "L-cysteine export via facilitated transport", "upper_bound": 1000, "lower_bound": 0, "metabolites": {"cys__L_c": -1, "cys__L_p": 1}, "id": "CYStpp", "gene_reaction_rule": "SDY_1594"}, {"subsystem": "Transport, Inner Membrane", "name": "O-Acetyl-L-serine export via facilitated transport", "upper_bound": 1000, "lower_bound": 0, "metabolites": {"acser_p": 1, "acser_c": -1}, "id": "ACSERtpp", "gene_reaction_rule": "SDY_1594"}, {"subsystem": "Transport, Outer Membrane Porin", "name": "O-Acetyl-L-serine transport via diffusion (extracellular to periplasm)", "upper_bound": 1000, "lower_bound": -1000, "metabolites": {"acser_p": 1, "acser_e": -1}, "id": "ACSERtex", "gene_reaction_rule": "SDY_1456 or SDY_0856 or SDY_2328"}, {"subsystem": "Methylglyoxal Metabolism", "name": "L-Lactaldehyde:NADP+ 1-oxidoreductase", "upper_bound": 1000, "lower_bound": 0, "metabolites": {"nadp_c": 1, "nadph_c": -1, "mthgxl_c": -1, "lald__L_c": 1, "h_c": -1}, "id": "LALDO3", "gene_reaction_rule": ""}, {"subsystem": "Nucleotide Salvage Pathway", "name": "nucleoside-triphosphatase (ITP)", "upper_bound": 1000, "lower_bound": 0, "metabolites": {"h2o_c": -1, "pi_c": 1, "itp_c": -1, "idp_c": 1, "h_c": 1}, "id": "NTP10", "gene_reaction_rule": "SDY_4655"}, {"subsystem": "Glycerophospholipid Metabolism", "name": "Lysophospholipase L2 (2-acylglycerophosphoethanolamine, n-C14:0)", "upper_bound": 1000, "lower_bound": 0, "metabolites": {"h_c": 1, "h2o_c": -1, "2agpe140_c": -1, "ttdca_c": 1, "g3pe_c": 1}, "id": "LPLIPAL2E140", "gene_reaction_rule": "SDY_3917"}, {"subsystem": "Glycerophospholipid Metabolism", "name": "Lysophospholipase L2 (2-acylglycerophosphoethanolamine, n-C18:0)", "upper_bound": 1000, "lower_bound": 0, "metabolites": {"2agpe180_c": -1, "h2o_c": -1, "ocdca_c": 1, "h_c": 1, "g3pe_c": 1}, "id": "LPLIPAL2E180", "gene_reaction_rule": "SDY_3917"}, {"subsystem": "Glycerophospholipid Metabolism", "name": "Lysophospholipase L2 (2-acylglycerophosphoglycerol, n-C16:1)", "upper_bound": 1000, "lower_bound": 0, "metabolites": {"hdcea_c": 1, "2agpg161_c": -1, "h2o_c": -1, "h_c": 1, "g3pg_c": 1}, "id": "LPLIPAL2G161", "gene_reaction_rule": "SDY_3917"}, {"subsystem": "Glycerophospholipid Metabolism", "name": "Lysophospholipase L2 (2-acylglycerophosphoglycerol, n-C18:1)", "upper_bound": 1000, "lower_bound": 0, "metabolites": {"ocdcea_c": 1, "h2o_c": -1, "2agpg181_c": -1, "h_c": 1, "g3pg_c": 1}, "id": "LPLIPAL2G181", "gene_reaction_rule": "SDY_3917"}, {"subsystem": "Transport, Inner Membrane", "name": "2-Acyl-sn-glycero-3-phosphoethanolamine (n-C12:0) transporter via facilitated diffusion (periplasm)", "upper_bound": 1000, "lower_bound": 0, "metabolites": {"2agpe120_p": -1, "2agpe120_c": 1}, "id": "2AGPE120tipp", "gene_reaction_rule": "SDY_3052"}, {"subsystem": "Cell Envelope Biosynthesis", "name": "acyl-[acyl-carrier-protein] synthetase  (n-C18:0)", "upper_bound": 1000, "lower_bound": 0, "metabolites": {"atp_c": -1, "ppi_c": 1, "ACP_c": -1, "amp_c": 1, "ocdca_c": -1, "ocdcaACP_c": 1}, "id": "AACPS6", "gene_reaction_rule": "SDY_2056 and SDY_3053"}, {"subsystem": "Cell Envelope Biosynthesis", "name": "acyl-[acyl-carrier-protein] synthetase  (n-C12:0)", "upper_bound": 1000, "lower_bound": 0, "metabolites": {"atp_c": -1, "ddca_c": -1, "ppi_c": 1, "ACP_c": -1, "amp_c": 1, "ddcaACP_c": 1}, "id": "AACPS7", "gene_reaction_rule": "SDY_2056 and SDY_3053"}, {"subsystem": "Oxidative Phosphorylation", "name": "quinol monooxygenase (Ubiquinol-8)", "upper_bound": 1000, "lower_bound": 0, "metabolites": {"h_c": 2.0, "q8h2_c": -1, "o2s_c": 2.0, "q8_c": 1, "o2_c": -2.0}, "id": "QMO2", "gene_reaction_rule": "SDY_3211"}, {"subsystem": "Oxidative Phosphorylation", "name": "quinol monooxygenase (menaquinol 8)", "upper_bound": 1000, "lower_bound": 0, "metabolites": {"o2_c": -2.0, "mqn8_c": 1, "h_c": 2.0, "mql8_c": -1, "o2s_c": 2.0}, "id": "QMO3", "gene_reaction_rule": "SDY_3211"}, {"subsystem": "Glycerophospholipid Metabolism", "name": "Lysophospholipase L2 (2-acylglycerophosphoethanolamine, n-C14:1)", "upper_bound": 1000, "lower_bound": 0, "metabolites": {"2agpe141_c": -1, "h2o_c": -1, "g3pe_c": 1, "h_c": 1, "ttdcea_c": 1}, "id": "LPLIPAL2E141", "gene_reaction_rule": "SDY_3917"}, {"subsystem": "Glycerophospholipid Metabolism", "name": "Lysophospholipase L2 (2-acylglycerophosphoethanolamine, n-C16:1)", "upper_bound": 1000, "lower_bound": 0, "metabolites": {"hdcea_c": 1, "h2o_c": -1, "2agpe161_c": -1, "h_c": 1, "g3pe_c": 1}, "id": "LPLIPAL2E161", "gene_reaction_rule": "SDY_3917"}, {"subsystem": "Glycerophospholipid Metabolism", "name": "Lysophospholipase L2 (2-acylglycerophosphoethanolamine, n-C18:1)", "upper_bound": 1000, "lower_bound": 0, "metabolites": {"2agpe181_c": -1, "h2o_c": -1, "g3pe_c": 1, "h_c": 1, "ocdcea_c": 1}, "id": "LPLIPAL2E181", "gene_reaction_rule": "SDY_3917"}, {"subsystem": "Glycerophospholipid Metabolism", "name": "Lysophospholipase L2 (2-acylglycerophosphoglycerol, n-C18:0)", "upper_bound": 1000, "lower_bound": 0, "metabolites": {"g3pg_c": 1, "h2o_c": -1, "h_c": 1, "2agpg180_c": -1, "ocdca_c": 1}, "id": "LPLIPAL2G180", "gene_reaction_rule": "SDY_3917"}, {"subsystem": "Glycerophospholipid Metabolism", "name": "Lysophospholipase L2 (2-acylglycerophosphoglycerol, n-C14:1)", "upper_bound": 1000, "lower_bound": 0, "metabolites": {"g3pg_c": 1, "h2o_c": -1, "2agpg141_c": -1, "h_c": 1, "ttdcea_c": 1}, "id": "LPLIPAL2G141", "gene_reaction_rule": "SDY_3917"}, {"subsystem": "Transport, Inner Membrane", "name": "2-Acyl-sn-glycero-3-phosphatidate (n-C12:0) transporter via facilitated diffusion (periplasm)", "upper_bound": 1000, "lower_bound": 0, "metabolites": {"2ddecg3p_c": 1, "2ddecg3p_p": -1}, "id": "2AGPA120tipp", "gene_reaction_rule": "SDY_3052"}, {"subsystem": "Transport, Inner Membrane", "name": "2-Acyl-sn-glycero-3-phosphoglycerol (n-C18:0) transporter via facilitated diffusion (periplasm)", "upper_bound": 1000, "lower_bound": 0, "metabolites": {"2agpg180_p": -1, "2agpg180_c": 1}, "id": "2AGPG180tipp", "gene_reaction_rule": "SDY_3052"}, {"subsystem": "Cofactor and Prosthetic Group Biosynthesis", "name": "isopentenyl-diphosphate D-isomerase", "upper_bound": 1000, "lower_bound": -1000, "metabolites": {"dmpp_c": 1, "ipdp_c": -1}, "id": "IPDDI", "gene_reaction_rule": "SDY_3193"}, {"subsystem": "Glycerophospholipid Metabolism", "name": "2-acyl-glycerophospho-glycerol acyltransferase (n-C18:0)", "upper_bound": 1000, "lower_bound": 0, "metabolites": {"pg180_c": 1, "atp_c": -1, "ppi_c": 1, "amp_c": 1, "ocdca_c": -1, "2agpg180_c": -1}, "id": "2AGPGAT180", "gene_reaction_rule": "SDY_3053"}, {"subsystem": "Glycerophospholipid Metabolism", "name": "2-acyl-glycerophospho-glycerol acyltransferase (n-C18:1)", "upper_bound": 1000, "lower_bound": 0, "metabolites": {"ocdcea_c": -1, "atp_c": -1, "2agpg181_c": -1, "ppi_c": 1, "amp_c": 1, "pg181_c": 1}, "id": "2AGPGAT181", "gene_reaction_rule": "SDY_3053"}, {"subsystem": "Glycerophospholipid Metabolism", "name": "Lysophospholipase L2 (acyltransferase, 2-acyl-glycerophosphoglycerol, n-C12:0)", "upper_bound": 1000, "lower_bound": 0, "metabolites": {"g3pg_c": 1, "pg120_c": -1, "2agpg120_c": -1, "apg120_c": 1}, "id": "LPLIPAL2ATG120", "gene_reaction_rule": "SDY_3917"}, {"subsystem": "Glycerophospholipid Metabolism", "name": "Phospholipase A1 (phosphatidylethanolamine, n-C14:0) (periplasm)", "upper_bound": 1000, "lower_bound": 0, "metabolites": {"h2o_p": -1, "pe140_p": -1, "h_p": 1, "ttdca_p": 1, "2agpe140_p": 1}, "id": "PLIPA1E140pp", "gene_reaction_rule": "SDY_3921"}, {"subsystem": "Glycerophospholipid Metabolism", "name": "Phospholipase A1 (phosphatidylethanolamine, n-C16:0) (periplasm)", "upper_bound": 1000, "lower_bound": 0, "metabolites": {"h2o_p": -1, "pe160_p": -1, "2agpe160_p": 1, "h_p": 1, "hdca_p": 1}, "id": "PLIPA1E160pp", "gene_reaction_rule": "SDY_3921"}, {"subsystem": "Glycerophospholipid Metabolism", "name": "Phospholipase A1 (phosphatidylethanolamine, n-C16:1) (periplasm)", "upper_bound": 1000, "lower_bound": 0, "metabolites": {"h2o_p": -1, "hdcea_p": 1, "2agpe161_p": 1, "h_p": 1, "pe161_p": -1}, "id": "PLIPA1E161pp", "gene_reaction_rule": "SDY_3921"}, {"subsystem": "Cell Envelope Biosynthesis", "name": "acyl-[acyl-carrier-protein] synthetase  (n-C10:0)", "upper_bound": 1000, "lower_bound": 0, "metabolites": {"dcaACP_c": 1, "atp_c": -1, "ppi_c": 1, "ACP_c": -1, "amp_c": 1, "dca_c": -1}, "id": "AACPS8", "gene_reaction_rule": "SDY_2056 and SDY_3053"}, {"subsystem": "Cell Envelope Biosynthesis", "name": "acyl-[acyl-carrier-protein] synthetase  (n-C8:0)", "upper_bound": 1000, "lower_bound": 0, "metabolites": {"atp_c": -1, "ppi_c": 1, "ACP_c": -1, "octa_c": -1, "ocACP_c": 1, "amp_c": 1}, "id": "AACPS9", "gene_reaction_rule": "SDY_2056 and SDY_3053"}, {"subsystem": "Glycerophospholipid Metabolism", "name": "2-acyl-glycerophospho-ethanolamine acyltransferase (n-C16:0)", "upper_bound": 1000, "lower_bound": 0, "metabolites": {"2agpe160_c": -1, "atp_c": -1, "ppi_c": 1, "amp_c": 1, "hdca_c": -1, "pe160_c": 1}, "id": "2AGPEAT160", "gene_reaction_rule": "SDY_3053"}, {"subsystem": "Membrane Lipid Metabolism", "name": "3-hydroxyacyl-CoA dehydratase (3-hydroxyhexadecanoyl-CoA)", "upper_bound": 1000, "lower_bound": -1000, "metabolites": {"h2o_c": 1, "hdd2coa_c": 1, "3hhdcoa_c": -1}, "id": "ECOAH7", "gene_reaction_rule": "SDY_2541"}, {"subsystem": "Glycolysis/Gluconeogenesis", "name": "Glucose-1-phosphatase", "upper_bound": 1000, "lower_bound": 0, "metabolites": {"pi_p": 1, "h2o_p": -1, "glc__D_p": 1, "g1p_p": -1}, "id": "G1PPpp", "gene_reaction_rule": "SDY_0978 or SDY_0358"}, {"subsystem": "Folate Metabolism", "name": "Glycolaldehyde dehydrogenase", "upper_bound": 1000, "lower_bound": 0, "metabolites": {"h2o_c": -1, "glyclt_c": 1, "h_c": 2.0, "nad_c": -1, "nadh_c": 1, "gcald_c": -1}, "id": "GCALDD", "gene_reaction_rule": "SDY_1764"}, {"subsystem": "Histidine Metabolism", "name": "histidinol-phosphatase", "upper_bound": 1000, "lower_bound": 0, "metabolites": {"hisp_c": -1, "histd_c": 1, "h2o_c": -1, "pi_c": 1}, "id": "HISTP", "gene_reaction_rule": "SDY_2219"}, {"subsystem": "Alternate Carbon Metabolism", "name": "Amylomaltase (maltohexaose)", "upper_bound": 1000, "lower_bound": 0, "metabolites": {"glc__D_c": 1, "malthp_c": 1, "malt_c": -1, "malthx_c": -1}, "id": "AMALT4", "gene_reaction_rule": "SDY_3660"}, {"subsystem": "Nucleotide Salvage Pathway", "name": "5'-nucleotidase (IMP)", "upper_bound": 1000, "lower_bound": 0, "metabolites": {"h2o_c": -1, "pi_c": 1, "imp_c": -1, "ins_c": 1}, "id": "NTD11", "gene_reaction_rule": "SDY_2941 or SDY_3679"}, {"subsystem": "Arginine and Proline Metabolism", "name": "Ornithine Decarboxylase", "upper_bound": 1000, "lower_bound": 0, "metabolites": {"ptrc_c": 1, "co2_c": 1, "orn_c": -1, "h_c": -1}, "id": "ORNDC", "gene_reaction_rule": "SDY_3102"}, {"subsystem": "Cofactor and Prosthetic Group Biosynthesis", "name": "uroporphyrinogen methyltransferase", "upper_bound": 1000, "lower_bound": 0, "metabolites": {"amet_c": -2.0, "dscl_c": 1, "ahcys_c": 2.0, "h_c": 1, "uppg3_c": -1}, "id": "UPP3MT", "gene_reaction_rule": "SDY_3530"}, {"subsystem": "Membrane Lipid Metabolism", "name": "beta-ketoacyl-ACP synthase (2)", "upper_bound": 1000, "lower_bound": 0, "metabolites": {"malACP_c": -1, "coa_c": 1, "h_c": -1, "accoa_c": -1, "actACP_c": 1, "co2_c": 1}, "id": "KAS15", "gene_reaction_rule": "SDY_2059"}, {"subsystem": "Transport, Outer Membrane Porin", "name": "D-alanyl-D-alanine (DalaDala) transport via diffusion (extracellular to periplasm)", "upper_bound": 1000, "lower_bound": -1000, "metabolites": {"alaala_e": -1, "alaala_p": 1}, "id": "ALAALAtex", "gene_reaction_rule": "SDY_2328 or SDY_1456 or SDY_0856"}, {"subsystem": "Cell Envelope Biosynthesis", "name": "fatty-acid-CoA ligase (octadecenoate transport via vectoral Co-A coupling)", "upper_bound": 1000, "lower_bound": 0, "metabolites": {"odecoa_c": 1, "atp_c": -1, "h_p": -1, "ppi_c": 1, "ocdcea_p": -1, "coa_c": -1, "amp_c": 1, "h_c": 1}, "id": "FACOAL181t2pp", "gene_reaction_rule": "SDY_1708 or SDY_1791"}, {"subsystem": "Cell Envelope Biosynthesis", "name": "trans-2-decenoyl-ACP isomerase", "upper_bound": 1000, "lower_bound": -1000, "metabolites": {"tdec2eACP_c": -1, "cdec3eACP_c": 1}, "id": "T2DECAI", "gene_reaction_rule": "SDY_0927"}, {"subsystem": "Cell Envelope Biosynthesis", "name": "3-oxoacyl-[acyl-carrier-protein] synthase (n-C16:1)", "upper_bound": 1000, "lower_bound": 0, "metabolites": {"tdeACP_c": -1, "ACP_c": 1, "malACP_c": -1, "3ocpalm9eACP_c": 1, "h_c": -1, "co2_c": 1}, "id": "3OAS161", "gene_reaction_rule": "SDY_2521"}, {"subsystem": "Cell Envelope Biosynthesis", "name": "enoyl-[acyl-carrier-protein] reductase (NADPH) (n-C14:1)", "upper_bound": 1000, "lower_bound": 0, "metabolites": {"t3c7mrseACP_c": -1, "nadp_c": 1, "nadph_c": -1, "h_c": -1, "tdeACP_c": 1}, "id": "EAR141y", "gene_reaction_rule": "SDY_1367"}, {"subsystem": "Cell Envelope Biosynthesis", "name": "enoyl-[acyl-carrier-protein] reductase (NADH) (n-C16:1)", "upper_bound": 1000, "lower_bound": 0, "metabolites": {"nadh_c": -1, "t3c9palmeACP_c": -1, "hdeACP_c": 1, "nad_c": 1, "h_c": -1}, "id": "EAR161x", "gene_reaction_rule": "SDY_1367"}, {"subsystem": "Glycerophospholipid Metabolism", "name": "CDP-diacylglycerol synthetase (n-C16:0)", "upper_bound": 1000, "lower_bound": 0, "metabolites": {"ctp_c": -1, "pa160_c": -1, "ppi_c": 1, "cdpdhdecg_c": 1, "h_c": -1}, "id": "DASYN160", "gene_reaction_rule": "SDY_0190"}, {"subsystem": "Glycerophospholipid Metabolism", "name": "CDP-diacylglycerol synthetase (n-C16:1)", "upper_bound": 1000, "lower_bound": 0, "metabolites": {"pa161_c": -1, "ctp_c": -1, "ppi_c": 1, "cdpdhdec9eg_c": 1, "h_c": -1}, "id": "DASYN161", "gene_reaction_rule": "SDY_0190"}, {"subsystem": "Glycerophospholipid Metabolism", "name": "CDP-diacylglycerol synthetase (n-C18:1)", "upper_bound": 1000, "lower_bound": 0, "metabolites": {"ctp_c": -1, "ppi_c": 1, "pa181_c": -1, "cdpdodec11eg_c": 1, "h_c": -1}, "id": "DASYN181", "gene_reaction_rule": "SDY_0190"}, {"subsystem": "Glycerophospholipid Metabolism", "name": "CDP-Diacylglycerol pyrophostatase (n-C16:1)", "upper_bound": 1000, "lower_bound": 0, "metabolites": {"pa161_c": 1, "h2o_c": -1, "cdpdhdec9eg_c": -1, "h_c": 2.0, "cmp_c": 1}, "id": "CDAPPA161", "gene_reaction_rule": "SDY_3832"}, {"subsystem": "Glycerophospholipid Metabolism", "name": "Phosphatidylglycerol synthase (n-C18:0)", "upper_bound": 1000, "lower_bound": 0, "metabolites": {"glyc3p_c": -1, "cdpdodecg_c": -1, "pgp180_c": 1, "h_c": 1, "cmp_c": 1}, "id": "PGSA180", "gene_reaction_rule": "SDY_1106"}, {"subsystem": "Glycerophospholipid Metabolism", "name": "Phosphatidylserine syntase (n-C14:0)", "upper_bound": 1000, "lower_bound": 0, "metabolites": {"cdpdtdecg_c": -1, "ser__L_c": -1, "ps140_c": 1, "h_c": 1, "cmp_c": 1}, "id": "PSSA140", "gene_reaction_rule": "SDY_2827"}, {"subsystem": "Glycerophospholipid Metabolism", "name": "2-acyl-glycerophospho-glycerol acyltransferase (n-C14:1)", "upper_bound": 1000, "lower_bound": 0, "metabolites": {"2agpg141_c": -1, "atp_c": -1, "pg141_c": 1, "ppi_c": 1, "amp_c": 1, "ttdcea_c": -1}, "id": "2AGPGAT141", "gene_reaction_rule": "SDY_3053"}, {"subsystem": "Cell Envelope Biosynthesis", "name": "fatty-acid-CoA thioesterase (octadecanoate)", "upper_bound": 1000, "lower_bound": 0, "metabolites": {"stcoa_c": -1, "h2o_c": -1, "coa_c": 1, "h_c": 1, "ocdca_c": 1}, "id": "FACOAE180", "gene_reaction_rule": "SDY_0389"}, {"subsystem": "Cell Envelope Biosynthesis", "name": "fatty-acid-CoA thioesterase (decanoate)", "upper_bound": 1000, "lower_bound": 0, "metabolites": {"dcacoa_c": -1, "h2o_c": -1, "coa_c": 1, "h_c": 1, "dca_c": 1}, "id": "FACOAE100", "gene_reaction_rule": "SDY_0389"}, {"subsystem": "Cell Envelope Biosynthesis", "name": "fatty-acid-CoA thioesterase (octanoate)", "upper_bound": 1000, "lower_bound": 0, "metabolites": {"coa_c": 1, "h2o_c": -1, "occoa_c": -1, "h_c": 1, "octa_c": 1}, "id": "FACOAE80", "gene_reaction_rule": "SDY_0389"}, {"subsystem": "Cell Envelope Biosynthesis", "name": "fatty-acid-CoA thioesterase (hexanoate)", "upper_bound": 1000, "lower_bound": 0, "metabolites": {"h2o_c": -1, "coa_c": 1, "hxa_c": 1, "hxcoa_c": -1, "h_c": 1}, "id": "FACOAE60", "gene_reaction_rule": "SDY_0389"}, {"subsystem": "Glycerophospholipid Metabolism", "name": "Phospholipase A1 (phosphatidylethanolamine, n-C12:0) (periplasm)", "upper_bound": 1000, "lower_bound": 0, "metabolites": {"2agpe120_p": 1, "pe120_p": -1, "ddca_p": 1, "h_p": 1, "h2o_p": -1}, "id": "PLIPA1E120pp", "gene_reaction_rule": "SDY_3921"}, {"subsystem": "Transport, Outer Membrane Porin", "name": "Malate transport via diffusion (extracellular to periplasm)", "upper_bound": 1000, "lower_bound": -1000, "metabolites": {"mal__L_p": 1, "mal__L_e": -1}, "id": "MALtex", "gene_reaction_rule": "SDY_2328 or SDY_1456 or SDY_0856"}, {"subsystem": "Transport, Outer Membrane Porin", "name": "nitrate transport via diffusion (extracellular to periplasm)", "upper_bound": 1000, "lower_bound": -1000, "metabolites": {"no3_e": -1, "no3_p": 1}, "id": "NO3tex", "gene_reaction_rule": "SDY_1456 or SDY_2328 or SDY_0856"}, {"subsystem": "Cell Envelope Biosynthesis", "name": "3-oxoacyl-[acyl-carrier-protein] synthase (n-C14:1)", "upper_bound": 1000, "lower_bound": 0, "metabolites": {"ACP_c": 1, "malACP_c": -1, "cddec5eACP_c": -1, "3ocmrs7eACP_c": 1, "co2_c": 1, "h_c": -1}, "id": "3OAS141", "gene_reaction_rule": "SDY_2521"}, {"subsystem": "Cell Envelope Biosynthesis", "name": "3-oxoacyl-[acyl-carrier-protein] reductase (n-C12:1)", "upper_bound": 1000, "lower_bound": 0, "metabolites": {"3hcddec5eACP_c": 1, "nadp_c": 1, "nadph_c": -1, "3ocddec5eACP_c": -1, "h_c": -1}, "id": "3OAR121", "gene_reaction_rule": "SDY_2057"}, {"subsystem": "Glycerophospholipid Metabolism", "name": "cyclopropane fatty acid synthase (Phosphatidylglycerol, n-C16:0)", "upper_bound": 1000, "lower_bound": 0, "metabolites": {"cpg160_c": 1, "pg161_c": -1, "ahcys_c": 2.0, "h_c": 2.0, "amet_c": -2.0}, "id": "CFAS160G", "gene_reaction_rule": "SDY_1887"}, {"subsystem": "Transport, Inner Membrane", "name": "uracil transport in via proton symport (periplasm)", "upper_bound": 1000, "lower_bound": 0, "metabolites": {"ura_c": 1, "ura_p": -1, "h_c": 1, "h_p": -1}, "id": "URAt2pp", "gene_reaction_rule": "SDY_0981"}, {"subsystem": "Cell Envelope Biosynthesis", "name": "fatty-acid-CoA thioesterase (tetradecenoate)", "upper_bound": 1000, "lower_bound": 0, "metabolites": {"h2o_c": -1, "coa_c": 1, "h_c": 1, "tdecoa_c": -1, "ttdcea_c": 1}, "id": "FACOAE141", "gene_reaction_rule": "SDY_0389"}, {"subsystem": "Cell Envelope Biosynthesis", "name": "fatty-acid-CoA thioesterase (hexadecenoate)", "upper_bound": 1000, "lower_bound": 0, "metabolites": {"hdcea_c": 1, "h2o_c": -1, "coa_c": 1, "h_c": 1, "hdcoa_c": -1}, "id": "FACOAE161", "gene_reaction_rule": "SDY_0389"}, {"subsystem": "Glycerophospholipid Metabolism", "name": "2-acyl-glycerophospho-ethanolamine acyltransferase (n-C18:0)", "upper_bound": 1000, "lower_bound": 0, "metabolites": {"pe180_c": 1, "atp_c": -1, "ppi_c": 1, "amp_c": 1, "ocdca_c": -1, "2agpe180_c": -1}, "id": "2AGPEAT180", "gene_reaction_rule": "SDY_3053"}, {"subsystem": "Glycerophospholipid Metabolism", "name": "2-acyl-glycerophospho-ethanolamine acyltransferase (n-C18:1)", "upper_bound": 1000, "lower_bound": 0, "metabolites": {"2agpe181_c": -1, "atp_c": -1, "ocdcea_c": -1, "ppi_c": 1, "amp_c": 1, "pe181_c": 1}, "id": "2AGPEAT181", "gene_reaction_rule": "SDY_3053"}, {"subsystem": "Glycerophospholipid Metabolism", "name": "2-acyl-glycerophospho-glycerol acyltransferase (n-C14:0)", "upper_bound": 1000, "lower_bound": 0, "metabolites": {"atp_c": -1, "ppi_c": 1, "pg140_c": 1, "amp_c": 1, "2agpg140_c": -1, "ttdca_c": -1}, "id": "2AGPGAT140", "gene_reaction_rule": "SDY_3053"}, {"subsystem": "Glycerophospholipid Metabolism", "name": "Phospholipase A1 (phosphatidylethanolamine, n-C18:1) (periplasm)", "upper_bound": 1000, "lower_bound": 0, "metabolites": {"h2o_p": -1, "ocdcea_p": 1, "2agpe181_p": 1, "h_p": 1, "pe181_p": -1}, "id": "PLIPA1E181pp", "gene_reaction_rule": "SDY_3921"}, {"subsystem": "Glycerophospholipid Metabolism", "name": "Phospholipase A1 (phosphatidylglycerol, n-C18:0) (periplasm)", "upper_bound": 1000, "lower_bound": 0, "metabolites": {"h2o_p": -1, "pg180_p": -1, "ocdca_p": 1, "2agpg180_p": 1, "h_p": 1}, "id": "PLIPA1G180pp", "gene_reaction_rule": "SDY_3921"}, {"subsystem": "Glycerophospholipid Metabolism", "name": "Phospholipase A1 (phosphatidylglycerol, n-C18:1) (periplasm)", "upper_bound": 1000, "lower_bound": 0, "metabolites": {"h2o_p": -1, "ocdcea_p": 1, "2agpg181_p": 1, "h_p": 1, "pg181_p": -1}, "id": "PLIPA1G181pp", "gene_reaction_rule": "SDY_3921"}, {"subsystem": "Transport, Inner Membrane", "name": "D-alanyl-D-alanine (DalaDala) transport via ABC system (periplasm)", "upper_bound": 1000, "lower_bound": 0, "metabolites": {"h2o_c": -1, "atp_c": -1, "alaala_p": -1, "h_c": 1, "adp_c": 1, "pi_c": 1, "alaala_c": 1}, "id": "ALAALAabcpp", "gene_reaction_rule": "SDY_4567 and SDY_4565 and SDY_4566 and SDY_4563 and SDY_4564"}, {"subsystem": "Glycerophospholipid Metabolism", "name": "2-acyl-glycerophospho-glycerol acyltransferase (n-C16:1)", "upper_bound": 1000, "lower_bound": 0, "metabolites": {"atp_c": -1, "2agpg161_c": -1, "ppi_c": 1, "hdcea_c": -1, "pg161_c": 1, "amp_c": 1}, "id": "2AGPGAT161", "gene_reaction_rule": "SDY_3053"}, {"subsystem": "Arginine and Proline Metabolism", "name": "aminopeptidase (pro-gly)", "upper_bound": 1000, "lower_bound": 0, "metabolites": {"h2o_c": -1, "pro__L_c": 1, "gly_c": 1, "progly_c": -1}, "id": "AMPTASEPG", "gene_reaction_rule": "SDY_2325 or SDY_4278 or SDY_0480"}, {"subsystem": "Transport, Inner Membrane", "name": "L-Prolinylglycine (Pro-Gly) transport via ABC system (periplasm)", "upper_bound": 1000, "lower_bound": 0, "metabolites": {"h2o_c": -1, "atp_c": -1, "progly_c": 1, "h_c": 1, "adp_c": 1, "pi_c": 1, "progly_p": -1}, "id": "PROGLYabcpp", "gene_reaction_rule": "SDY_4567 and SDY_4565 and SDY_4563 and SDY_4564 and SDY_4566"}, {"subsystem": "Transport, Inner Membrane", "name": "Reduced glutathione via ABC system (periplasm)", "upper_bound": 1000, "lower_bound": 0, "metabolites": {"h2o_c": -1, "atp_c": -1, "gthrd_p": -1, "h_c": 1, "adp_c": 1, "pi_c": 1, "gthrd_c": 1}, "id": "GTHRDabcpp", "gene_reaction_rule": "SDY_0756 and SDY_0757 and SDY_0758 and SDY_0755"}, {"subsystem": "Transport, Inner Membrane", "name": "2-Acyl-sn-glycero-3-phosphoglycerol (n-C14:0) transporter via facilitated diffusion (periplasm)", "upper_bound": 1000, "lower_bound": 0, "metabolites": {"2agpg140_p": -1, "2agpg140_c": 1}, "id": "2AGPG140tipp", "gene_reaction_rule": "SDY_3052"}, {"subsystem": "Transport, Inner Membrane", "name": "2-Acyl-sn-glycero-3-phosphoglycerol (n-C16:0) transporter via facilitated diffusion (periplasm)", "upper_bound": 1000, "lower_bound": 0, "metabolites": {"2agpg160_c": 1, "2agpg160_p": -1}, "id": "2AGPG160tipp", "gene_reaction_rule": "SDY_3052"}, {"subsystem": "Transport, Inner Membrane", "name": "2-Acyl-sn-glycero-3-phosphoglycerol (n-C14:1) transporter via facilitated diffusion (periplasm)", "upper_bound": 1000, "lower_bound": 0, "metabolites": {"2agpg141_p": -1, "2agpg141_c": 1}, "id": "2AGPG141tipp", "gene_reaction_rule": "SDY_3052"}, {"subsystem": "Transport, Inner Membrane", "name": "2-Acyl-sn-glycero-3-phosphoglycerol (n-C16:1) transporter via facilitated diffusion (periplasm)", "upper_bound": 1000, "lower_bound": 0, "metabolites": {"2agpg161_c": 1, "2agpg161_p": -1}, "id": "2AGPG161tipp", "gene_reaction_rule": "SDY_3052"}, {"subsystem": "Transport, Inner Membrane", "name": "2-Acyl-sn-glycero-3-phosphoglycerol (n-C18:1) transporter via facilitated diffusion (periplasm)", "upper_bound": 1000, "lower_bound": 0, "metabolites": {"2agpg181_p": -1, "2agpg181_c": 1}, "id": "2AGPG181tipp", "gene_reaction_rule": "SDY_3052"}, {"subsystem": "Glycerophospholipid Metabolism", "name": "2-acyl-glycerophospho-ethanolamine acyltransferase (n-C14:0)", "upper_bound": 1000, "lower_bound": 0, "metabolites": {"atp_c": -1, "pe140_c": 1, "ppi_c": 1, "2agpe140_c": -1, "amp_c": 1, "ttdca_c": -1}, "id": "2AGPEAT140", "gene_reaction_rule": "SDY_3053"}, {"subsystem": "Glycerophospholipid Metabolism", "name": "2-acyl-glycerophospho-ethanolamine acyltransferase (n-C12:0)", "upper_bound": 1000, "lower_bound": 0, "metabolites": {"pe120_c": 1, "atp_c": -1, "ddca_c": -1, "ppi_c": 1, "amp_c": 1, "2agpe120_c": -1}, "id": "2AGPEAT120", "gene_reaction_rule": "SDY_3053"}, {"subsystem": "Glycerophospholipid Metabolism", "name": "2-acyl-glycerophospho-ethanolamine acyltransferase (n-C16:1)", "upper_bound": 1000, "lower_bound": 0, "metabolites": {"atp_c": -1, "ppi_c": 1, "2agpe161_c": -1, "hdcea_c": -1, "pe161_c": 1, "amp_c": 1}, "id": "2AGPEAT161", "gene_reaction_rule": "SDY_3053"}, {"subsystem": "Glycerophospholipid Metabolism", "name": "2-acyl-glycerophospho-ethanolamine acyltransferase (n-C14:1)", "upper_bound": 1000, "lower_bound": 0, "metabolites": {"atp_c": -1, "ppi_c": 1, "amp_c": 1, "ttdcea_c": -1, "pe141_c": 1, "2agpe141_c": -1}, "id": "2AGPEAT141", "gene_reaction_rule": "SDY_3053"}, {"subsystem": "Glycerophospholipid Metabolism", "name": "2-acyl-glycerophospho-glycerol acyltransferase (n-C16:0)", "upper_bound": 1000, "lower_bound": 0, "metabolites": {"2agpg160_c": -1, "atp_c": -1, "ppi_c": 1, "amp_c": 1, "pg160_c": 1, "hdca_c": -1}, "id": "2AGPGAT160", "gene_reaction_rule": "SDY_3053"}, {"subsystem": "Glycerophospholipid Metabolism", "name": "Lysophospholipase L2 (acyltransferase, 2-acyl-glycerophosphoglycerol, n-C14:0)", "upper_bound": 1000, "lower_bound": 0, "metabolites": {"g3pg_c": 1, "2agpg140_c": -1, "apg140_c": 1, "pg140_c": -1}, "id": "LPLIPAL2ATG140", "gene_reaction_rule": "SDY_3917"}, {"subsystem": "Glycerophospholipid Metabolism", "name": "Lysophospholipase L2 (acyltransferase, 2-acyl-glycerophosphoglycerol, n-C14:1)", "upper_bound": 1000, "lower_bound": 0, "metabolites": {"pg141_c": -1, "g3pg_c": 1, "2agpg141_c": -1, "apg141_c": 1}, "id": "LPLIPAL2ATG141", "gene_reaction_rule": "SDY_3917"}, {"subsystem": "Glycerophospholipid Metabolism", "name": "Lysophospholipase L2 (acyltransferase, 2-acyl-glycerophosphoglycerol, n-C16:0)", "upper_bound": 1000, "lower_bound": 0, "metabolites": {"2agpg160_c": -1, "g3pg_c": 1, "pg160_c": -1, "apg160_c": 1}, "id": "LPLIPAL2ATG160", "gene_reaction_rule": "SDY_3917"}, {"subsystem": "Glycerophospholipid Metabolism", "name": "Lysophospholipase L2 (acyltransferase, 2-acyl-glycerophosphoglycerol, n-C18:0)", "upper_bound": 1000, "lower_bound": 0, "metabolites": {"apg180_c": 1, "pg180_c": -1, "2agpg180_c": -1, "g3pg_c": 1}, "id": "LPLIPAL2ATG180", "gene_reaction_rule": "SDY_3917"}, {"subsystem": "Glycerophospholipid Metabolism", "name": "Lysophospholipase L2 (acyltransferase, 2-acyl-glycerophosphoglycerol, n-C16:1)", "upper_bound": 1000, "lower_bound": 0, "metabolites": {"g3pg_c": 1, "apg161_c": 1, "pg161_c": -1, "2agpg161_c": -1}, "id": "LPLIPAL2ATG161", "gene_reaction_rule": "SDY_3917"}, {"subsystem": "Glycerophospholipid Metabolism", "name": "Lysophospholipase L2 (acyltransferase, 2-acyl-glycerophosphoglycerol, n-C18:1)", "upper_bound": 1000, "lower_bound": 0, "metabolites": {"apg181_c": 1, "g3pg_c": 1, "pg181_c": -1, "2agpg181_c": -1}, "id": "LPLIPAL2ATG181", "gene_reaction_rule": "SDY_3917"}, {"subsystem": "Glycerophospholipid Metabolism", "name": "cardiolipin synthase (periplasmic, n-C18:0)", "upper_bound": 1000, "lower_bound": -1000, "metabolites": {"clpn180_p": 1, "glyc_p": 1, "pg180_p": -2.0}, "id": "CLPNS180pp", "gene_reaction_rule": "SDY_0811"}, {"subsystem": "Glycerophospholipid Metabolism", "name": "cardiolipin synthase (periplasmic, n-C18:1)", "upper_bound": 1000, "lower_bound": -1000, "metabolites": {"clpn181_p": 1, "glyc_p": 1, "pg181_p": -2.0}, "id": "CLPNS181pp", "gene_reaction_rule": "SDY_0811"}, {"subsystem": "Transport, Inner Membrane", "name": "phosphatidylglycerol transport via ABC system (n-C16:1, periplasm)", "upper_bound": 1000, "lower_bound": 0, "metabolites": {"pg161_p": 1, "h2o_c": -1, "atp_c": -1, "pg161_c": -1, "h_c": 1, "adp_c": 1, "pi_c": 1}, "id": "PG161abcpp", "gene_reaction_rule": "SDY_2344"}, {"subsystem": "Transport, Inner Membrane", "name": "phosphatidylglycerophosphate transport via ABC system (n-C12:0, periplasm)", "upper_bound": 1000, "lower_bound": 0, "metabolites": {"h2o_c": -1, "atp_c": -1, "pgp120_c": -1, "h_c": 1, "adp_c": 1, "pi_c": 1, "pgp120_p": 1}, "id": "PGP120abcpp", "gene_reaction_rule": "SDY_2344"}, {"subsystem": "Transport, Inner Membrane", "name": "phosphatidylglycerophosphate transport via ABC system (n-C16:1, periplasm)", "upper_bound": 1000, "lower_bound": 0, "metabolites": {"h2o_c": -1, "pgp161_c": -1, "atp_c": -1, "pgp161_p": 1, "h_c": 1, "adp_c": 1, "pi_c": 1}, "id": "PGP161abcpp", "gene_reaction_rule": "SDY_2344"}, {"subsystem": "Transport, Inner Membrane", "name": "phosphatidylglycerophosphate transport via ABC system (n-C18:1, periplasm)", "upper_bound": 1000, "lower_bound": 0, "metabolites": {"h2o_c": -1, "atp_c": -1, "pgp181_p": 1, "pgp181_c": -1, "adp_c": 1, "pi_c": 1, "h_c": 1}, "id": "PGP181abcpp", "gene_reaction_rule": "SDY_2344"}, {"subsystem": "Transport, Inner Membrane", "name": "phosphatidate transport via ABC system (n-C12:0, periplasm)", "upper_bound": 1000, "lower_bound": 0, "metabolites": {"h2o_c": -1, "atp_c": -1, "pa120_p": 1, "pa120_c": -1, "adp_c": 1, "pi_c": 1, "h_c": 1}, "id": "PA120abcpp", "gene_reaction_rule": "SDY_2344"}, {"subsystem": "Glycerophospholipid Metabolism", "name": "Phospholipase A1 (phosphatidylglycerol, n-C12:0) (periplasm)", "upper_bound": 1000, "lower_bound": 0, "metabolites": {"h2o_p": -1, "ddca_p": 1, "pg120_p": -1, "h_p": 1, "2agpg120_p": 1}, "id": "PLIPA1G120pp", "gene_reaction_rule": "SDY_3921"}, {"subsystem": "Glycerophospholipid Metabolism", "name": "cardiolipin synthase (periplasmic, n-C12:0)", "upper_bound": 1000, "lower_bound": -1000, "metabolites": {"pg120_p": -2.0, "glyc_p": 1, "clpn120_p": 1}, "id": "CLPNS120pp", "gene_reaction_rule": "SDY_0811"}, {"subsystem": "Glycerophospholipid Metabolism", "name": "2-acyl-glycerophospho-glycerol acyltransferase (n-C12:0)", "upper_bound": 1000, "lower_bound": 0, "metabolites": {"atp_c": -1, "ddca_c": -1, "ppi_c": 1, "amp_c": 1, "pg120_c": 1, "2agpg120_c": -1}, "id": "2AGPGAT120", "gene_reaction_rule": "SDY_3053"}, {"subsystem": "Glycerophospholipid Metabolism", "name": "Lysophospholipase L2 (acyltransferase, 2-acyl-glycerophosphoethanolamine, n-C12:0)", "upper_bound": 1000, "lower_bound": 0, "metabolites": {"pg120_c": -1, "g3pe_c": 1, "2agpe120_c": -1, "apg120_c": 1}, "id": "LPLIPAL2ATE120", "gene_reaction_rule": "SDY_3917"}, {"subsystem": "Glycerophospholipid Metabolism", "name": "Lysophospholipase L2 (acyltransferase, 2-acyl-glycerophosphoethanolamine, n-C14:0)", "upper_bound": 1000, "lower_bound": 0, "metabolites": {"pg140_c": -1, "2agpe140_c": -1, "apg140_c": 1, "g3pe_c": 1}, "id": "LPLIPAL2ATE140", "gene_reaction_rule": "SDY_3917"}, {"subsystem": "Glycerophospholipid Metabolism", "name": "Lysophospholipase L2 (acyltransferase, 2-acyl-glycerophosphoethanolamine, n-C16:0)", "upper_bound": 1000, "lower_bound": 0, "metabolites": {"pg160_c": -1, "apg160_c": 1, "2agpe160_c": -1, "g3pe_c": 1}, "id": "LPLIPAL2ATE160", "gene_reaction_rule": "SDY_3917"}, {"subsystem": "Glycerophospholipid Metabolism", "name": "Lysophospholipase L2 (acyltransferase, 2-acyl-glycerophosphoethanolamine, n-C18:0)", "upper_bound": 1000, "lower_bound": 0, "metabolites": {"2agpe180_c": -1, "apg180_c": 1, "pg180_c": -1, "g3pe_c": 1}, "id": "LPLIPAL2ATE180", "gene_reaction_rule": "SDY_3917"}, {"subsystem": "Glycerophospholipid Metabolism", "name": "Lysophospholipase L2 (acyltransferase, 2-acyl-glycerophosphoethanolamine, n-C14:1)", "upper_bound": 1000, "lower_bound": 0, "metabolites": {"pg141_c": -1, "apg141_c": 1, "2agpe141_c": -1, "g3pe_c": 1}, "id": "LPLIPAL2ATE141", "gene_reaction_rule": "SDY_3917"}, {"subsystem": "Glycerophospholipid Metabolism", "name": "Lysophospholipase L2 (acyltransferase, 2-acyl-glycerophosphoethanolamine, n-C16:1)", "upper_bound": 1000, "lower_bound": 0, "metabolites": {"pg161_c": -1, "2agpe161_c": -1, "apg161_c": 1, "g3pe_c": 1}, "id": "LPLIPAL2ATE161", "gene_reaction_rule": "SDY_3917"}, {"subsystem": "Glycerophospholipid Metabolism", "name": "Lysophospholipase L2 (acyltransferase, 2-acyl-glycerophosphoethanolamine, n-C18:1)", "upper_bound": 1000, "lower_bound": 0, "metabolites": {"apg181_c": 1, "2agpe181_c": -1, "pg181_c": -1, "g3pe_c": 1}, "id": "LPLIPAL2ATE181", "gene_reaction_rule": "SDY_3917"}, {"subsystem": "Cell Envelope Biosynthesis", "name": "fatty-acid-CoA ligase (tetradecenoate transport via vectoral Co-A coupling)", "upper_bound": 1000, "lower_bound": 0, "metabolites": {"atp_c": -1, "h_p": -1, "ppi_c": 1, "ttdcea_p": -1, "coa_c": -1, "h_c": 1, "tdecoa_c": 1, "amp_c": 1}, "id": "FACOAL141t2pp", "gene_reaction_rule": "SDY_1791 or SDY_1708"}, {"subsystem": "Cell Envelope Biosynthesis", "name": "fatty-acid-CoA ligase (hexadecenoate transport via vectoral Co-A coupling)", "upper_bound": 1000, "lower_bound": 0, "metabolites": {"hdcoa_c": 1, "hdcea_p": -1, "atp_c": -1, "h_p": -1, "ppi_c": 1, "coa_c": -1, "h_c": 1, "amp_c": 1}, "id": "FACOAL161t2pp", "gene_reaction_rule": "SDY_1708 or SDY_1791"}, {"subsystem": "Transport, Inner Membrane", "name": "phosphatidate transport via ABC system (n-C16:0, periplasm)", "upper_bound": 1000, "lower_bound": 0, "metabolites": {"h2o_c": -1, "atp_c": -1, "pa160_p": 1, "h_c": 1, "adp_c": 1, "pa160_c": -1, "pi_c": 1}, "id": "PA160abcpp", "gene_reaction_rule": "SDY_2344"}, {"subsystem": "Transport, Inner Membrane", "name": "phosphatidate transport via ABC system (n-C18:1, periplasm)", "upper_bound": 1000, "lower_bound": 0, "metabolites": {"h2o_c": -1, "atp_c": -1, "pa181_p": 1, "h_c": 1, "adp_c": 1, "pi_c": 1, "pa181_c": -1}, "id": "PA181abcpp", "gene_reaction_rule": "SDY_2344"}, {"subsystem": "Transport, Inner Membrane", "name": "1,2 diacylglycerol transport via flipping (periplasm to cytoplasm, n-C14:1)", "upper_bound": 1000, "lower_bound": 0, "metabolites": {"12dgr141_c": 1, "12dgr141_p": -1}, "id": "12DGR141tipp", "gene_reaction_rule": ""}, {"subsystem": "Glycerophospholipid Metabolism", "name": "cardiolipin hydrolase (periplasm, n-C14:1)", "upper_bound": 1000, "lower_bound": 0, "metabolites": {"pg141_p": 1, "clpn141_p": -1, "pa141_p": 1, "h_p": 1, "h2o_p": -1}, "id": "CLPNH141pp", "gene_reaction_rule": ""}, {"subsystem": "Glycerophospholipid Metabolism", "name": "cardiolipin hydrolase (periplasm, n-C16:0)", "upper_bound": 1000, "lower_bound": 0, "metabolites": {"pg160_p": 1, "h2o_p": -1, "pa160_p": 1, "clpn160_p": -1, "h_p": 1}, "id": "CLPNH160pp", "gene_reaction_rule": ""}, {"subsystem": "Glycerophospholipid Metabolism", "name": "cardiolipin hydrolase (periplasm, n-C16:1)", "upper_bound": 1000, "lower_bound": 0, "metabolites": {"clpn161_p": -1, "h2o_p": -1, "pa161_p": 1, "h_p": 1, "pg161_p": 1}, "id": "CLPNH161pp", "gene_reaction_rule": ""}, {"subsystem": "Glycerophospholipid Metabolism", "name": "cardiolipin hydrolase (periplasm, n-C18:1)", "upper_bound": 1000, "lower_bound": 0, "metabolites": {"h2o_p": -1, "pa181_p": 1, "clpn181_p": -1, "h_p": 1, "pg181_p": 1}, "id": "CLPNH181pp", "gene_reaction_rule": ""}, {"subsystem": "Glycerophospholipid Metabolism", "name": "Phospholipase A1 (phosphatidylethanolamine, n-C18:0) (periplasm)", "upper_bound": 1000, "lower_bound": 0, "metabolites": {"pe180_p": -1, "h2o_p": -1, "2agpe180_p": 1, "ocdca_p": 1, "h_p": 1}, "id": "PLIPA1E180pp", "gene_reaction_rule": "SDY_3921"}, {"subsystem": "Glycerophospholipid Metabolism", "name": "Phospholipase A1 (phosphatidylglycerol, n-C14:0) (periplasm)", "upper_bound": 1000, "lower_bound": 0, "metabolites": {"2agpg140_p": 1, "pg140_p": -1, "h_p": 1, "ttdca_p": 1, "h2o_p": -1}, "id": "PLIPA1G140pp", "gene_reaction_rule": "SDY_3921"}, {"subsystem": "Glycerophospholipid Metabolism", "name": "Phospholipase A1 (phosphatidylglycerol, n-C16:1) (periplasm)", "upper_bound": 1000, "lower_bound": 0, "metabolites": {"h2o_p": -1, "2agpg161_p": 1, "hdcea_p": 1, "h_p": 1, "pg161_p": -1}, "id": "PLIPA1G161pp", "gene_reaction_rule": "SDY_3921"}, {"subsystem": "Glycerophospholipid Metabolism", "name": "cardiolipin synthase (periplasmic, n-C16:0)", "upper_bound": 1000, "lower_bound": -1000, "metabolites": {"pg160_p": -2.0, "clpn160_p": 1, "glyc_p": 1}, "id": "CLPNS160pp", "gene_reaction_rule": "SDY_0811"}, {"subsystem": "Glycerophospholipid Metabolism", "name": "cardiolipin synthase (periplasmic, n-C16:1)", "upper_bound": 1000, "lower_bound": -1000, "metabolites": {"pg161_p": -2.0, "clpn161_p": 1, "glyc_p": 1}, "id": "CLPNS161pp", "gene_reaction_rule": "SDY_0811"}, {"subsystem": "Transport, Inner Membrane", "name": "phosphatidylglycerol transport via ABC system (n-C16:0, periplasm)", "upper_bound": 1000, "lower_bound": 0, "metabolites": {"h2o_c": -1, "pg160_c": -1, "atp_c": -1, "pg160_p": 1, "h_c": 1, "adp_c": 1, "pi_c": 1}, "id": "PG160abcpp", "gene_reaction_rule": "SDY_2344"}, {"subsystem": "Transport, Inner Membrane", "name": "phosphatidylglycerophosphate transport via ABC system (n-C14:0, periplasm)", "upper_bound": 1000, "lower_bound": 0, "metabolites": {"h2o_c": -1, "pgp140_p": 1, "atp_c": -1, "pgp140_c": -1, "h_c": 1, "adp_c": 1, "pi_c": 1}, "id": "PGP140abcpp", "gene_reaction_rule": "SDY_2344"}, {"subsystem": "Inorganic Ion Transport and Metabolism", "name": "Fe(III)hydroxamate unloaded secretion", "upper_bound": 1000, "lower_bound": 0, "metabolites": {"fe3hox__un_p": 1, "fe3hox__un_c": -1, "h_c": 1, "h_p": -1}, "id": "FE3HOXUtex", "gene_reaction_rule": ""}, {"subsystem": "Alternate Carbon Metabolism", "name": "N-acetyl-D-glucosamine 1-phosphatase (periplasm)", "upper_bound": 1000, "lower_bound": 0, "metabolites": {"pi_p": 1, "h2o_p": -1, "acgam_p": 1, "acgam1p_p": -1}, "id": "ACGAM1PPpp", "gene_reaction_rule": ""}, {"subsystem": "None", "name": "dGMP exchange", "upper_bound": 1000, "lower_bound": 0, "metabolites": {"dgmp_e": -1}, "id": "EX_dgmp_e", "gene_reaction_rule": ""}, {"subsystem": "Transport, Inner Membrane", "name": "guanosine transport in via proton symport (periplasm)", "upper_bound": 1000, "lower_bound": 0, "metabolites": {"gsn_p": -1, "h_c": 1, "h_p": -1, "gsn_c": 1}, "id": "GSNt2pp", "gene_reaction_rule": "SDY_3108"}, {"subsystem": "None", "name": "4-Hydroxyphenylacetaldehyde exchange", "upper_bound": 1000, "lower_bound": 0, "metabolites": {"4hoxpacd_e": -1}, "id": "EX_4hoxpacd_e", "gene_reaction_rule": ""}, {"subsystem": "Transport, Outer Membrane Porin", "name": "guanosine transport via diffusion (extracellular to periplasm)", "upper_bound": 1000, "lower_bound": -1000, "metabolites": {"gsn_e": -1, "gsn_p": 1}, "id": "GSNtex", "gene_reaction_rule": "SDY_2328 or SDY_1456 or SDY_0856"}, {"subsystem": "Transport, Outer Membrane Porin", "name": "formate transport via diffusion (extracellular to periplasm)", "upper_bound": 1000, "lower_bound": -1000, "metabolites": {"for_e": -1, "for_p": 1}, "id": "FORtex", "gene_reaction_rule": "SDY_2328 or SDY_1456 or SDY_0856"}, {"subsystem": "Transport, Inner Membrane", "name": "D-lactate transport via proton symport (periplasm)", "upper_bound": 1000, "lower_bound": -1000, "metabolites": {"lac__D_c": 1, "h_c": 1, "h_p": -1, "lac__D_p": -1}, "id": "D_LACt2pp", "gene_reaction_rule": "SDY_4036"}, {"subsystem": "Transport, Outer Membrane Porin", "name": "ribose transport via diffusion (extracellular to periplasm)", "upper_bound": 1000, "lower_bound": -1000, "metabolites": {"rib__D_e": -1, "rib__D_p": 1}, "id": "RIBtex", "gene_reaction_rule": "SDY_2328 or SDY_1456 or SDY_0856"}, {"subsystem": "Transport, Outer Membrane Porin", "name": "Thiamine transport via diffusion (extracellular to periplasm)", "upper_bound": 1000, "lower_bound": -1000, "metabolites": {"thm_p": 1, "thm_e": -1}, "id": "THMtex", "gene_reaction_rule": "SDY_2328 or SDY_1456 or SDY_0856"}, {"subsystem": "Transport, Outer Membrane Porin", "name": "L-xylulose transport via diffusion (extracellular to periplasm)", "upper_bound": 1000, "lower_bound": -1000, "metabolites": {"xylu__L_p": 1, "xylu__L_e": -1}, "id": "XYLUtex", "gene_reaction_rule": "SDY_2328 or SDY_1456 or SDY_0856"}, {"subsystem": "None", "name": "2(alpha-D-Mannosyl)-D-glycerate exchange", "upper_bound": 1000, "lower_bound": 0, "metabolites": {"manglyc_e": -1}, "id": "EX_manglyc_e", "gene_reaction_rule": ""}, {"subsystem": "Transport, Outer Membrane Porin", "name": "Allose transport via diffusion (extracellular to periplasm)", "upper_bound": 1000, "lower_bound": -1000, "metabolites": {"all__D_p": 1, "all__D_e": -1}, "id": "ALLtex", "gene_reaction_rule": "SDY_2328 or SDY_1456 or SDY_0856"}, {"subsystem": "None", "name": "L-methionine-R-sulfoxide exchange", "upper_bound": 1000, "lower_bound": 0, "metabolites": {"metsox__R__L_e": -1}, "id": "EX_metsox_R__L_e", "gene_reaction_rule": ""}, {"subsystem": "Transport, Outer Membrane Porin", "name": "dihydroxyphenylacetaldehyde transport via diffusion (extracellular to periplasm)", "upper_bound": 1000, "lower_bound": -1000, "metabolites": {"34dhpac_p": 1, "34dhpac_e": -1}, "id": "34dhpactex", "gene_reaction_rule": "SDY_2328 or SDY_1456 or SDY_0856"}, {"subsystem": "Transport, Inner Membrane", "name": "(S)-Propane-1,2-diol facilitated transport (periplasm)", "upper_bound": 1000, "lower_bound": -1000, "metabolites": {"12ppd__S_c": 1, "12ppd__S_p": -1}, "id": "12PPDStpp", "gene_reaction_rule": ""}, {"subsystem": "Oxidative Phosphorylation", "name": "hydrogenase (ubiquinone-8: 2 protons) (periplasm)", "upper_bound": 1000, "lower_bound": 0, "metabolites": {"q8h2_c": 1, "h2_c": -1, "h_c": -2.0, "h_p": 2.0, "q8_c": -1}, "id": "HYD1pp", "gene_reaction_rule": "(SDY_0948 and SDY_0949 and SDY_0947) or (SDY_3079 and SDY_3075 and SDY_3076 and SDY_3078)"}, {"subsystem": "None", "name": "Chloride exchange", "upper_bound": 1000, "lower_bound": -1000, "metabolites": {"cl_e": -1}, "id": "EX_cl_e", "gene_reaction_rule": ""}, {"subsystem": "Transport, Outer Membrane", "name": "ferric 2,3-dihydroxybenzoylserine transport via ton system (extracellular)", "upper_bound": 1000, "lower_bound": 0, "metabolites": {"h_p": -1, "fe3dhbzs_e": -1, "h_c": 1, "fe3dhbzs_p": 1}, "id": "FE3DHBZStonex", "gene_reaction_rule": "((SDY_1312 and SDY_3068 and SDY_3067) and SDY_0792) or ((SDY_1312 and SDY_3068 and SDY_3067) and SDY_2110)"}, {"subsystem": "Methylglyoxal Metabolism", "name": "Aminoacetone:oxygen oxidoreductase(deaminating)(flavin-containing)", "upper_bound": 1000, "lower_bound": 0, "metabolites": {"o2_c": -1, "h2o_c": -1, "aact_c": -1, "h2o2_c": 1, "mthgxl_c": 1, "nh4_c": 1}, "id": "AACTOOR", "gene_reaction_rule": ""}, {"subsystem": "Transport, Inner Membrane", "name": "hydrogen transport diffusion (periplasm)", "upper_bound": 1000, "lower_bound": -1000, "metabolites": {"h2_c": 1, "h2_p": -1}, "id": "H2tpp", "gene_reaction_rule": "s0001"}, {"subsystem": "Transport, Outer Membrane Porin", "name": "2,3-diaminopropionate transport via diffusion", "upper_bound": 1000, "lower_bound": -1000, "metabolites": {"23dappa_e": -1, "23dappa_p": 1}, "id": "23DAPPAtex", "gene_reaction_rule": "SDY_2328 or SDY_1456 or SDY_0856"}, {"subsystem": "Lipopolysaccharide Biosynthesis / Recycling", "name": "enterobacterial common antigen polymerase (periplasm)", "upper_bound": 1000, "lower_bound": 0, "metabolites": {"unagamuf_p": -1, "eca4und_p": 1, "udcpdp_p": 1, "eca3und_p": -1, "h_p": 1}, "id": "ECAP3pp", "gene_reaction_rule": "SDY_3962 and SDY_3953"}, {"subsystem": "Transport, Outer Membrane", "name": "ferroxamine transport via ton system (extracellular)", "upper_bound": 1000, "lower_bound": 0, "metabolites": {"feoxam_p": 1, "feoxam_e": -1, "h_c": 1, "h_p": -1}, "id": "FEOXAMtonex", "gene_reaction_rule": "SDY_0166 and (SDY_1312 and SDY_3068 and SDY_3067)"}, {"subsystem": "Cofactor and Prosthetic Group Biosynthesis", "name": "FMN reductase", "upper_bound": 1000, "lower_bound": 0, "metabolites": {"fmnh2_c": 1, "nadh_c": -1, "fmn_c": -1, "h_c": -1, "nad_c": 1}, "id": "FMNRx", "gene_reaction_rule": "SDY_2319"}, {"subsystem": "None", "name": "3-(3-hydroxy-phenyl)propionate exchange", "upper_bound": 1000, "lower_bound": 0, "metabolites": {"3hpppn_e": -1}, "id": "EX_3hpppn_e", "gene_reaction_rule": ""}, {"subsystem": "None", "name": "D-Mannose 6-phosphate exchange", "upper_bound": 1000, "lower_bound": 0, "metabolites": {"man6p_e": -1}, "id": "EX_man6p_e", "gene_reaction_rule": ""}, {"subsystem": "None", "name": "Thiosulfate exchange", "upper_bound": 1000, "lower_bound": 0, "metabolites": {"tsul_e": -1}, "id": "EX_tsul_e", "gene_reaction_rule": ""}, {"subsystem": "Transport, Inner Membrane", "name": "L-phenylalanine reversible transport via proton symport (periplasm)", "upper_bound": 1000, "lower_bound": -1000, "metabolites": {"phe__L_p": -1, "h_c": 1, "h_p": -1, "phe__L_c": 1}, "id": "PHEt2rpp", "gene_reaction_rule": "SDY_0488 or SDY_0142"}, {"subsystem": "None", "name": "Nitrous oxide exchange", "upper_bound": 1000, "lower_bound": 0, "metabolites": {"n2o_e": -1}, "id": "EX_n2o_e", "gene_reaction_rule": ""}, {"subsystem": "Murein Biosynthesis", "name": "murein D,D-carboxypeptidase (murein5px4p) (periplasm)", "upper_bound": 1000, "lower_bound": 0, "metabolites": {"murein4px4p_p": 1, "murein5px4p_p": -1, "h2o_p": -1, "ala__D_p": 1}, "id": "MDDCP1pp", "gene_reaction_rule": "SDY_0550 or SDY_3363 or SDY_0832"}, {"subsystem": "Alternate Carbon Metabolism", "name": "glucuronate isomerase (D-galacturonate)", "upper_bound": 1000, "lower_bound": -1000, "metabolites": {"galur_c": -1, "tagur_c": 1}, "id": "GUI2", "gene_reaction_rule": "SDY_3276"}, {"subsystem": "Cofactor and Prosthetic Group Biosynthesis", "name": "2-Octaprenyl-6-methoxy-benzoquinol methylase", "upper_bound": 1000, "lower_bound": 0, "metabolites": {"2ombzl_c": -1, "amet_c": -1, "ahcys_c": 1, "h_c": 1, "2ommbl_c": 1}, "id": "OMBZLM", "gene_reaction_rule": "SDY_3909"}, {"subsystem": "None", "name": "Maltotetraose exchange", "upper_bound": 1000, "lower_bound": 0, "metabolites": {"maltttr_e": -1}, "id": "EX_maltttr_e", "gene_reaction_rule": ""}, {"subsystem": "Alternate Carbon Metabolism", "name": "Maltodextrin glucosidase (maltoheptaose)", "upper_bound": 1000, "lower_bound": 0, "metabolites": {"glc__D_c": 1, "malthp_c": -1, "h2o_c": -1, "malthx_c": 1}, "id": "MLTG5", "gene_reaction_rule": "SDY_0328"}, {"subsystem": "Alternate Carbon Metabolism", "name": "2-deoxyglucose-6-phosphatase", "upper_bound": 1000, "lower_bound": 0, "metabolites": {"2doxg6p_c": -1, "h2o_c": -1, "2dglc_c": 1, "pi_c": 1}, "id": "2DOXG6PP", "gene_reaction_rule": "SDY_1817 or SDY_2489 or SDY_0383"}, {"subsystem": "Nitrogen Metabolism", "name": "oxamate transcarbamoylase", "upper_bound": 1000, "lower_bound": 0, "metabolites": {"cbp_c": 1, "oxam_c": 1, "oxur_c": -1, "pi_c": -1}, "id": "OXAMTC", "gene_reaction_rule": ""}, {"subsystem": "Lipopolysaccharide Biosynthesis / Recycling", "name": "undecaprenyl phosphate transport (cytoplasm to periplasm)", "upper_bound": 1000, "lower_bound": 0, "metabolites": {"udcpp_p": -1, "udcpp_c": 1}, "id": "UDCPPtppi", "gene_reaction_rule": ""}, {"subsystem": "Murein Recycling", "name": "N-Acetyl-D-glucosamine(anhydrous)N-Acetylmuramyl beta -1,4-N-acetylglucosaminidase", "upper_bound": 1000, "lower_bound": 0, "metabolites": {"acgam_c": 1, "anhm_c": 1, "h2o_c": -1, "anhgm_c": -1}, "id": "AGMH", "gene_reaction_rule": "SDY_2043"}, {"subsystem": "Murein Biosynthesis", "name": "murein polymerizing transglycosylase", "upper_bound": 1000, "lower_bound": 0, "metabolites": {"udcpdp_c": 2.0, "murein5p5p_p": 1, "h_c": 2.0, "uaagmda_c": -2.0}, "id": "MPTG", "gene_reaction_rule": "(SDY_2083 and SDY_0119 and SDY_3389) or (SDY_3682 and SDY_2083 and SDY_0119) or (SDY_2713 and SDY_2083 and SDY_0119) or (SDY_0165 and SDY_2083 and SDY_0119)"}, {"subsystem": "Murein Biosynthesis", "name": "murein polymerizing transglycosylase 2 (three linked units)", "upper_bound": 1000, "lower_bound": 0, "metabolites": {"murein5p5p5p_p": 1, "murein5p5p_p": -1, "udcpdp_c": 1, "h_c": 1, "uaagmda_c": -1}, "id": "MPTG2", "gene_reaction_rule": "(SDY_0165 and SDY_2083 and SDY_0119) or (SDY_2083 and SDY_0119 and SDY_3389) or (SDY_3682 and SDY_2083 and SDY_0119) or (SDY_2713 and SDY_2083 and SDY_0119)"}, {"subsystem": "Murein Biosynthesis", "name": "murein crosslinking transpeptidase 1A:(A2pm->D-ala) (periplasm)", "upper_bound": 1000, "lower_bound": 0, "metabolites": {"murein5px4p_p": 1, "murein5p5p_p": -1, "ala__D_p": 1}, "id": "MCTP1App", "gene_reaction_rule": "(SDY_0554 and SDY_0114 and SDY_3682) or (SDY_0554 and SDY_0114 and SDY_0165)"}, {"subsystem": "Murein Biosynthesis", "name": "murein crosslinking transpeptidase 1A:(A2pm->D-ala) (periplasm)", "upper_bound": 1000, "lower_bound": 0, "metabolites": {"murein5p5p5p_p": -1, "murein5px4px4p_p": 1, "ala__D_p": 2.0}, "id": "MCTP2App", "gene_reaction_rule": "(SDY_0554 and SDY_0114 and SDY_3682) or (SDY_0554 and SDY_0114 and SDY_0165)"}, {"subsystem": "Murein Biosynthesis", "name": "murein crosslinking transpeptidase 1B:(A2pm->A2pm) (periplasm)", "upper_bound": 1000, "lower_bound": 0, "metabolites": {"murein5p5p_p": -1, "murein5px3p_p": 1, "alaala_p": 1}, "id": "MCTP1Bpp", "gene_reaction_rule": "SDY_1904 or SDY_2332"}, {"subsystem": "None", "name": "Lipoate exchange", "upper_bound": 1000, "lower_bound": 0, "metabolites": {"lipoate_e": -1}, "id": "EX_lipoate_e", "gene_reaction_rule": ""}, {"subsystem": "None", "name": "Pyridoxal exchange", "upper_bound": 1000, "lower_bound": 0, "metabolites": {"pydx_e": -1}, "id": "EX_pydx_e", "gene_reaction_rule": ""}, {"subsystem": "None", "name": "D-Glucose 1-phosphate exchange", "upper_bound": 1000, "lower_bound": 0, "metabolites": {"g1p_e": -1}, "id": "EX_g1p_e", "gene_reaction_rule": ""}, {"subsystem": "Transport, Outer Membrane Porin", "name": "glucose transport via diffusion (extracellular to periplasm)", "upper_bound": 1000, "lower_bound": -1000, "metabolites": {"glc__D_p": 1, "glc__D_e": -1}, "id": "GLCtex", "gene_reaction_rule": "SDY_2328 or SDY_1456 or SDY_0856"}, {"subsystem": "None", "name": "KDO(2)-lipid (A) exchange", "upper_bound": 1000, "lower_bound": 0, "metabolites": {"lipa_e": -1}, "id": "EX_lipa_e", "gene_reaction_rule": ""}, {"subsystem": "Inorganic Ion Transport and Metabolism", "name": "sodium transport out via proton antiport (cytoplasm to periplasm)", "upper_bound": 1000, "lower_bound": 0, "metabolites": {"na1_p": 1, "na1_c": -1, "h_c": 1, "h_p": -1}, "id": "NAt3pp", "gene_reaction_rule": "SDY_0834 or SDY_1266"}, {"subsystem": "Purine and Pyrimidine Biosynthesis", "name": "Fumarate dependent DHORD", "upper_bound": 1000, "lower_bound": 0, "metabolites": {"succ_c": 1, "fum_c": -1, "dhor__S_c": -1, "orot_c": 1}, "id": "DHORDfum", "gene_reaction_rule": ""}, {"subsystem": "Transport, Inner Membrane", "name": "KDO(2)-lipid IV A transport via ABC system (periplasm)", "upper_bound": 1000, "lower_bound": 0, "metabolites": {"h2o_c": -1, "atp_c": -1, "kdo2lipid4_p": 1, "h_c": 1, "adp_c": 1, "kdo2lipid4_c": -1, "pi_c": 1}, "id": "K2L4Aabcpp", "gene_reaction_rule": "SDY_2344"}, {"subsystem": "Unassigned", "name": "DsbC:glutathione thiotransferase", "upper_bound": 1000, "lower_bound": 0, "metabolites": {"dsbcrd_p": 1, "gthox_p": 1, "dsbcox_p": -1, "gthrd_p": -2.0}, "id": "DSBCGT", "gene_reaction_rule": "SDY_3189"}, {"subsystem": "None", "name": "KDO(2)-lipid IV(A) exchange", "upper_bound": 1000, "lower_bound": 0, "metabolites": {"kdo2lipid4_e": -1}, "id": "EX_kdo2lipid4_e", "gene_reaction_rule": ""}, {"subsystem": "Cofactor and Prosthetic Group Biosynthesis", "name": "1,4-dihydroxy-2-naphthoate octaprenyltransferase", "upper_bound": 1000, "lower_bound": 0, "metabolites": {"dhna_c": -1, "octdp_c": -1, "ppi_c": 1, "2dmmql8_c": 1, "h_c": -1, "co2_c": 1}, "id": "DHNAOT4", "gene_reaction_rule": "SDY_3807"}, {"subsystem": "Cofactor and Prosthetic Group Biosynthesis", "name": "4-amino-2-methyl-5-phosphomethylpyrimidine synthetase", "upper_bound": 1000, "lower_bound": 0, "metabolites": {"h2o_c": -1, "for_c": 2.0, "4ampm_c": 1, "h_c": 3.0, "nad_c": -1, "air_c": -1, "nadh_c": 1}, "id": "AMPMS2", "gene_reaction_rule": "SDY_3732"}, {"subsystem": "None", "name": "Sink needed to allow oxamate to leave system", "upper_bound": 1000, "lower_bound": 0, "metabolites": {"oxam_c": -1}, "id": "DM_oxam_c", "gene_reaction_rule": ""}, {"subsystem": "Unassigned", "name": "hydrogen peroxide reductase (thioredoxin)", "upper_bound": 1000, "lower_bound": 0, "metabolites": {"h2o2_c": -1, "trdox_c": 1, "h2o_c": 2.0, "trdrd_c": -1}, "id": "THIORDXi", "gene_reaction_rule": "SDY_1803"}, {"subsystem": "Cofactor and Prosthetic Group Biosynthesis", "name": "pyridoxine 5'-phosphate oxidase", "upper_bound": 1000, "lower_bound": 0, "metabolites": {"o2_c": -1, "pydx5p_c": 1, "pdx5p_c": -1, "h2o2_c": 1}, "id": "PDX5POi", "gene_reaction_rule": "SDY_1860"}, {"subsystem": "Cofactor and Prosthetic Group Biosynthesis", "name": "pyridoxine 5'-phosphate oxidase (anaerboic", "upper_bound": 1000, "lower_bound": 0, "metabolites": {"nadh_c": 1, "pydx5p_c": 1, "h_c": 1, "nad_c": -1, "pdx5p_c": -1}, "id": "PDX5PO2", "gene_reaction_rule": ""}, {"subsystem": "Glycerophospholipid Metabolism", "name": "Phospholipase A1 (phosphatidate, n-C18:1) (periplasm)", "upper_bound": 1000, "lower_bound": 0, "metabolites": {"h2o_p": -1, "ocdcea_p": 1, "2odec11eg3p_p": 1, "pa181_p": -1}, "id": "PLIPA1A181pp", "gene_reaction_rule": "SDY_3921"}, {"subsystem": "Glycerophospholipid Metabolism", "name": "Lysophospholipase L2 (2-acylglycerophosphotidate, n-C14:1)", "upper_bound": 1000, "lower_bound": 0, "metabolites": {"h2o_c": -1, "glyc3p_c": 1, "h_c": 2.0, "2tdec7eg3p_c": -1, "ttdcea_c": 1}, "id": "LPLIPAL2A141", "gene_reaction_rule": "SDY_3917"}, {"subsystem": "Inorganic Ion Transport and Metabolism", "name": "mercury (Hg+2) transport out via proton antiport (periplasm)", "upper_bound": 1000, "lower_bound": 0, "metabolites": {"hg2_c": -1, "hg2_p": 1, "h_c": 1, "h_p": -1}, "id": "HG2t3pp", "gene_reaction_rule": "SDY_3836"}, {"subsystem": "Cell Envelope Biosynthesis", "name": "enoyl-[acyl-carrier-protein] reductase (NADH) (n-C14:1)", "upper_bound": 1000, "lower_bound": 0, "metabolites": {"t3c7mrseACP_c": -1, "nadh_c": -1, "h_c": -1, "nad_c": 1, "tdeACP_c": 1}, "id": "EAR141x", "gene_reaction_rule": "SDY_1367"}, {"subsystem": "Cell Envelope Biosynthesis", "name": "enoyl-[acyl-carrier-protein] reductase (NADH) (n-C18:1)", "upper_bound": 1000, "lower_bound": 0, "metabolites": {"t3c11vaceACP_c": -1, "octeACP_c": 1, "nadh_c": -1, "h_c": -1, "nad_c": 1}, "id": "EAR181x", "gene_reaction_rule": "SDY_1367"}, {"subsystem": "Cell Envelope Biosynthesis", "name": "enoyl-[acyl-carrier-protein] reductase (NADPH) (n-C18:1)", "upper_bound": 1000, "lower_bound": 0, "metabolites": {"t3c11vaceACP_c": -1, "octeACP_c": 1, "nadp_c": 1, "nadph_c": -1, "h_c": -1}, "id": "EAR181y", "gene_reaction_rule": "SDY_1367"}, {"subsystem": "Glycerophospholipid Metabolism", "name": "glycerol-3-phosphate acyltransferase (C14:1)", "upper_bound": 1000, "lower_bound": 0, "metabolites": {"tdeACP_c": -1, "glyc3p_c": -1, "ACP_c": 1, "1tdec7eg3p_c": 1}, "id": "G3PAT141", "gene_reaction_rule": "SDY_2056 and SDY_4533"}, {"subsystem": "Glycerophospholipid Metabolism", "name": "glycerol-3-phosphate acyltransferase (C18:1)", "upper_bound": 1000, "lower_bound": 0, "metabolites": {"1odec11eg3p_c": 1, "glyc3p_c": -1, "ACP_c": 1, "octeACP_c": -1}, "id": "G3PAT181", "gene_reaction_rule": "SDY_2056 and SDY_4533"}, {"subsystem": "Glycerophospholipid Metabolism", "name": "CDP-diacylglycerol synthetase (n-C14:0)", "upper_bound": 1000, "lower_bound": 0, "metabolites": {"ctp_c": -1, "cdpdtdecg_c": 1, "ppi_c": 1, "pa140_c": -1, "h_c": -1}, "id": "DASYN140", "gene_reaction_rule": "SDY_0190"}, {"subsystem": "Glycerophospholipid Metabolism", "name": "CDP-diacylglycerol synthetase (n-C18:0)", "upper_bound": 1000, "lower_bound": 0, "metabolites": {"ctp_c": -1, "cdpdodecg_c": 1, "ppi_c": 1, "h_c": -1, "pa180_c": -1}, "id": "DASYN180", "gene_reaction_rule": "SDY_0190"}, {"subsystem": "Glycerophospholipid Metabolism", "name": "CDP-diacylglycerol synthetase (n-C14:1)", "upper_bound": 1000, "lower_bound": 0, "metabolites": {"ctp_c": -1, "pa141_c": -1, "ppi_c": 1, "h_c": -1, "cdpdtdec7eg_c": 1}, "id": "DASYN141", "gene_reaction_rule": "SDY_0190"}, {"subsystem": "Glycerophospholipid Metabolism", "name": "CDP-Diacylglycerol pyrophostatase (n-C16:0)", "upper_bound": 1000, "lower_bound": 0, "metabolites": {"pa160_c": 1, "h2o_c": -1, "cdpdhdecg_c": -1, "h_c": 2.0, "cmp_c": 1}, "id": "CDAPPA160", "gene_reaction_rule": "SDY_3832"}, {"subsystem": "Glycerophospholipid Metabolism", "name": "CDP-Diacylglycerol pyrophostatase (n-C14:1)", "upper_bound": 1000, "lower_bound": 0, "metabolites": {"h_c": 2.0, "pa141_c": 1, "cmp_c": 1, "h2o_c": -1, "cdpdtdec7eg_c": -1}, "id": "CDAPPA141", "gene_reaction_rule": "SDY_3832"}, {"subsystem": "Glycerophospholipid Metabolism", "name": "Phosphatidylglycerol synthase (n-C14:1)", "upper_bound": 1000, "lower_bound": 0, "metabolites": {"pgp141_c": 1, "glyc3p_c": -1, "cmp_c": 1, "h_c": 1, "cdpdtdec7eg_c": -1}, "id": "PGSA141", "gene_reaction_rule": "SDY_1106"}, {"subsystem": "None", "name": "D-Alanyl-D-alanine exchange", "upper_bound": 1000, "lower_bound": 0, "metabolites": {"alaala_e": -1}, "id": "EX_alaala_e", "gene_reaction_rule": ""}, {"subsystem": "None", "name": "dTMP exchange", "upper_bound": 1000, "lower_bound": 0, "metabolites": {"dtmp_e": -1}, "id": "EX_dtmp_e", "gene_reaction_rule": ""}, {"subsystem": "Cofactor and Prosthetic Group Biosynthesis", "name": "5'-deoxyadenosine nuclosidase", "upper_bound": 1000, "lower_bound": 0, "metabolites": {"dad__5_c": -1, "h2o_c": -1, "ade_c": 1, "5drib_c": 1}, "id": "5DOAN", "gene_reaction_rule": "SDY_0175"}, {"subsystem": "None", "name": "Sink needed to allow 5'-deoxyribose to leave system", "upper_bound": 1000, "lower_bound": 0, "metabolites": {"5drib_c": -1}, "id": "DM_5drib_c", "gene_reaction_rule": ""}, {"subsystem": "Transport, Outer Membrane", "name": "myo-inositol phosphate transport via diffusion (extracellular to periplasm)", "upper_bound": 1000, "lower_bound": 0, "metabolites": {"minohp_p": 1, "minohp_e": -1}, "id": "MINOHPtexi", "gene_reaction_rule": ""}, {"subsystem": "Transport, Inner Membrane", "name": "(R)-Propane-1,2-diol facilitated transport (periplasm)", "upper_bound": 1000, "lower_bound": -1000, "metabolites": {"12ppd__R_c": 1, "12ppd__R_p": -1}, "id": "12PPDRtpp", "gene_reaction_rule": ""}, {"subsystem": "Cell Envelope Biosynthesis", "name": "fatty-acid-CoA thioesterase (dodecanoate)", "upper_bound": 1000, "lower_bound": 0, "metabolites": {"ddcacoa_c": -1, "ddca_c": 1, "h2o_c": -1, "coa_c": 1, "h_c": 1}, "id": "FACOAE120", "gene_reaction_rule": "SDY_0389"}, {"subsystem": "Cell Envelope Biosynthesis", "name": "3-oxoacyl-[acyl-carrier-protein] reductase (n-C12:0)", "upper_bound": 1000, "lower_bound": -1000, "metabolites": {"nadp_c": 1, "nadph_c": -1, "h_c": -1, "3hddecACP_c": 1, "3oddecACP_c": -1}, "id": "3OAR120", "gene_reaction_rule": "SDY_2057"}, {"subsystem": "Cell Envelope Biosynthesis", "name": "3-hydroxyacyl-[acyl-carrier-protein] dehydratase (n-C8:0)", "upper_bound": 1000, "lower_bound": 0, "metabolites": {"h2o_c": 1, "toct2eACP_c": 1, "3hoctACP_c": -1}, "id": "3HAD80", "gene_reaction_rule": "SDY_0927"}, {"subsystem": "Cell Envelope Biosynthesis", "name": "3-hydroxyacyl-[acyl-carrier-protein] dehydratase (n-C12:0)", "upper_bound": 1000, "lower_bound": 0, "metabolites": {"h2o_c": 1, "tddec2eACP_c": 1, "3hddecACP_c": -1}, "id": "3HAD120", "gene_reaction_rule": "SDY_0927"}, {"subsystem": "Cell Envelope Biosynthesis", "name": "enoyl-[acyl-carrier-protein] reductase (NADH) (n-C18:0)", "upper_bound": 1000, "lower_bound": 0, "metabolites": {"toctd2eACP_c": -1, "ocdcaACP_c": 1, "nadh_c": -1, "h_c": -1, "nad_c": 1}, "id": "EAR180x", "gene_reaction_rule": "SDY_1367"}, {"subsystem": "Inorganic Ion Transport and Metabolism", "name": "sulfate transport in via proton symport (periplasm to cytoplasm)", "upper_bound": 1000, "lower_bound": 0, "metabolites": {"so4_c": 1, "so4_p": -1, "h_c": 1, "h_p": -1}, "id": "SO4t2pp", "gene_reaction_rule": "SDY_2610"}, {"subsystem": "Cell Envelope Biosynthesis", "name": "enoyl-[acyl-carrier-protein] reductase (NADPH) (n-C18:0)", "upper_bound": 1000, "lower_bound": 0, "metabolites": {"toctd2eACP_c": -1, "ocdcaACP_c": 1, "nadp_c": 1, "nadph_c": -1, "h_c": -1}, "id": "EAR180y", "gene_reaction_rule": "SDY_1367"}, {"subsystem": "Glycerophospholipid Metabolism", "name": "1-tetradecanoyl-sn-glycerol 3-phosphate O-acyltransferase (n-C12:0)", "upper_bound": 1000, "lower_bound": 0, "metabolites": {"1ddecg3p_c": -1, "ACP_c": 1, "pa120_c": 1, "ddcaACP_c": -1}, "id": "AGPAT120", "gene_reaction_rule": "SDY_3219"}, {"subsystem": "Glycerophospholipid Metabolism", "name": "Phosphatidylserine syntase (n-C18:0)", "upper_bound": 1000, "lower_bound": 0, "metabolites": {"h_c": 1, "ps180_c": 1, "cdpdodecg_c": -1, "ser__L_c": -1, "cmp_c": 1}, "id": "PSSA180", "gene_reaction_rule": "SDY_2827"}, {"subsystem": "Glycerophospholipid Metabolism", "name": "Phosphatidylserine syntase (n-C16:1)", "upper_bound": 1000, "lower_bound": 0, "metabolites": {"ser__L_c": -1, "cdpdhdec9eg_c": -1, "h_c": 1, "ps161_c": 1, "cmp_c": 1}, "id": "PSSA161", "gene_reaction_rule": "SDY_2827"}, {"subsystem": "Glycerophospholipid Metabolism", "name": "Phosphatidylserine syntase (n-C14:1)", "upper_bound": 1000, "lower_bound": 0, "metabolites": {"ser__L_c": -1, "cmp_c": 1, "ps141_c": 1, "h_c": 1, "cdpdtdec7eg_c": -1}, "id": "PSSA141", "gene_reaction_rule": "SDY_2827"}, {"subsystem": "Glycerophospholipid Metabolism", "name": "Phosphatidylserine decarboxylase (n-C16:0)", "upper_bound": 1000, "lower_bound": 0, "metabolites": {"h_c": -1, "co2_c": 1, "pe160_c": 1, "ps160_c": -1}, "id": "PSD160", "gene_reaction_rule": "SDY_4431"}, {"subsystem": "Glycerophospholipid Metabolism", "name": "Phosphatidylserine decarboxylase (n-C16:1)", "upper_bound": 1000, "lower_bound": 0, "metabolites": {"co2_c": 1, "pe161_c": 1, "h_c": -1, "ps161_c": -1}, "id": "PSD161", "gene_reaction_rule": "SDY_4431"}, {"subsystem": "Glycerophospholipid Metabolism", "name": "Phosphatidylserine decarboxylase (n-C18:0)", "upper_bound": 1000, "lower_bound": 0, "metabolites": {"ps180_c": -1, "pe180_c": 1, "co2_c": 1, "h_c": -1}, "id": "PSD180", "gene_reaction_rule": "SDY_4431"}, {"subsystem": "Lipopolysaccharide Biosynthesis / Recycling", "name": "core oligosaccharide lipid A transport via ABC system (periplasm)", "upper_bound": 1000, "lower_bound": 0, "metabolites": {"h2o_c": -1, "atp_c": -1, "colipa_p": 1, "h_c": 1, "adp_c": 1, "colipa_c": -1, "pi_c": 1}, "id": "COLIPAabcpp", "gene_reaction_rule": "SDY_2344"}, {"subsystem": "Glycerophospholipid Metabolism", "name": "Phospholipase A2 (phosphatidate, n-C14:0) (periplasm)", "upper_bound": 1000, "lower_bound": 0, "metabolites": {"pa140_p": -1, "h2o_p": -1, "1tdecg3p_p": 1, "h_p": 1, "ttdca_p": 1}, "id": "PLIPA2A140pp", "gene_reaction_rule": "SDY_3921"}, {"subsystem": "Glycerophospholipid Metabolism", "name": "Phospholipase A2 (phosphatidate, n-C14:1) (periplasm)", "upper_bound": 1000, "lower_bound": 0, "metabolites": {"h2o_p": -1, "ttdcea_p": 1, "1tdec7eg3p_p": 1, "h_p": 1, "pa141_p": -1}, "id": "PLIPA2A141pp", "gene_reaction_rule": "SDY_3921"}, {"subsystem": "Glycerophospholipid Metabolism", "name": "Phospholipase A2 (phosphatidate, n-C18:0) (periplasm)", "upper_bound": 1000, "lower_bound": 0, "metabolites": {"h2o_p": -1, "ocdca_p": 1, "pa180_p": -1, "1odecg3p_p": 1, "h_p": 1}, "id": "PLIPA2A180pp", "gene_reaction_rule": "SDY_3921"}, {"subsystem": "Transport, Inner Membrane", "name": "D-Glucosamine 6-phosphate transport via phosphate antiport (periplasm)", "upper_bound": 1000, "lower_bound": 0, "metabolites": {"pi_p": 2.0, "gam6p_p": -1, "gam6p_c": 1, "pi_c": -2.0}, "id": "GAM6Pt6_2pp", "gene_reaction_rule": "SDY_4147"}, {"subsystem": "Transport, Outer Membrane Porin", "name": "propanal transport via diffusion (extracellular to periplasm)", "upper_bound": 1000, "lower_bound": -1000, "metabolites": {"ppal_p": 1, "ppal_e": -1}, "id": "PPALtex", "gene_reaction_rule": "SDY_2328 or SDY_1456 or SDY_0856"}, {"subsystem": "Transport, Outer Membrane Porin", "name": "calcium (Ca+2) transport via diffusion (extracellular to periplasm)", "upper_bound": 1000, "lower_bound": -1000, "metabolites": {"ca2_e": -1, "ca2_p": 1}, "id": "CA2tex", "gene_reaction_rule": "SDY_2328 or SDY_1456 or SDY_0856"}, {"subsystem": "Transport, Outer Membrane Porin", "name": "copper (Cu+1) transport via diffusion (extracellular to periplasm)", "upper_bound": 1000, "lower_bound": -1000, "metabolites": {"cu_e": -1, "cu_p": 1}, "id": "CUtex", "gene_reaction_rule": "SDY_2328 or SDY_1456 or SDY_0856"}, {"subsystem": "Glycerophospholipid Metabolism", "name": "Lysophospholipase L1 (2-acylglycerophosphoethanolamine, n-C14:1) (periplasm)", "upper_bound": 1000, "lower_bound": 0, "metabolites": {"h2o_p": -1, "g3pe_p": 1, "ttdcea_p": 1, "h_p": 1, "1agpe141_p": -1}, "id": "LPLIPAL1E141pp", "gene_reaction_rule": "SDY_0404"}, {"subsystem": "Methylglyoxal Metabolism", "name": "D-Lactaldehyde:NAD+ 1-oxidoreductase", "upper_bound": 1000, "lower_bound": 0, "metabolites": {"h_c": -1, "nadh_c": -1, "nad_c": 1, "lald__D_c": 1, "mthgxl_c": -1}, "id": "LALDO2x", "gene_reaction_rule": "SDY_3780"}, {"subsystem": "Transport, Outer Membrane Porin", "name": "(R)-Propane-1,2-diol transport via diffusion (extracellular to periplasm)", "upper_bound": 1000, "lower_bound": -1000, "metabolites": {"12ppd__R_e": -1, "12ppd__R_p": 1}, "id": "12PPDRtex", "gene_reaction_rule": "SDY_2328 or SDY_1456 or SDY_0856"}, {"subsystem": "Glycerophospholipid Metabolism", "name": "Lysophospholipase L1 (2-acylglycerophosphoethanolamine, n-C16:0) (periplasm)", "upper_bound": 1000, "lower_bound": 0, "metabolites": {"1agpe160_p": -1, "h2o_p": -1, "g3pe_p": 1, "h_p": 1, "hdca_p": 1}, "id": "LPLIPAL1E160pp", "gene_reaction_rule": "SDY_0404"}, {"subsystem": "Glycerophospholipid Metabolism", "name": "Lysophospholipase L1 (2-acylglycerophosphoethanolamine, n-C18:0) (periplasm)", "upper_bound": 1000, "lower_bound": 0, "metabolites": {"h2o_p": -1, "ocdca_p": 1, "g3pe_p": 1, "1agpe180_p": -1, "h_p": 1}, "id": "LPLIPAL1E180pp", "gene_reaction_rule": "SDY_0404"}, {"subsystem": "Glycerophospholipid Metabolism", "name": "Lysophospholipase L1 (2-acylglycerophosphoethanolamine, n-C18:1) (periplasm)", "upper_bound": 1000, "lower_bound": 0, "metabolites": {"h2o_p": -1, "ocdcea_p": 1, "1agpe181_p": -1, "g3pe_p": 1, "h_p": 1}, "id": "LPLIPAL1E181pp", "gene_reaction_rule": "SDY_0404"}, {"subsystem": "Glycerophospholipid Metabolism", "name": "Lysophospholipase L1 (2-acylglycerophosphoglycerol, n-C16:0) (periplasm)", "upper_bound": 1000, "lower_bound": 0, "metabolites": {"h2o_p": -1, "1agpg160_p": -1, "g3pg_p": 1, "h_p": 1, "hdca_p": 1}, "id": "LPLIPAL1G160pp", "gene_reaction_rule": "SDY_0404"}, {"subsystem": "Glycerophospholipid Metabolism", "name": "Lysophospholipase L1 (2-acylglycerophosphoglycerol, n-C16:1) (periplasm)", "upper_bound": 1000, "lower_bound": 0, "metabolites": {"1agpg161_p": -1, "h2o_p": -1, "g3pg_p": 1, "hdcea_p": 1, "h_p": 1}, "id": "LPLIPAL1G161pp", "gene_reaction_rule": "SDY_0404"}, {"subsystem": "Glycerophospholipid Metabolism", "name": "Lysophospholipase L1 (2-acylglycerophosphoglycerol, n-C12:0) (periplasm)", "upper_bound": 1000, "lower_bound": 0, "metabolites": {"h2o_p": -1, "g3pg_p": 1, "ddca_p": 1, "1agpg120_p": -1, "h_p": 1}, "id": "LPLIPAL1G120pp", "gene_reaction_rule": "SDY_0404"}, {"subsystem": "Glycerophospholipid Metabolism", "name": "Phospholipase A2 (phosphatidylethanolamine, n-C14:0) (periplasm)", "upper_bound": 1000, "lower_bound": 0, "metabolites": {"h2o_p": -1, "1agpe140_p": 1, "pe140_p": -1, "h_p": 1, "ttdca_p": 1}, "id": "PLIPA2E140pp", "gene_reaction_rule": "SDY_3921"}, {"subsystem": "Glycerophospholipid Metabolism", "name": "Phospholipase A2 (phosphatidylethanolamine, n-C16:0) (periplasm)", "upper_bound": 1000, "lower_bound": 0, "metabolites": {"1agpe160_p": 1, "h2o_p": -1, "pe160_p": -1, "h_p": 1, "hdca_p": 1}, "id": "PLIPA2E160pp", "gene_reaction_rule": "SDY_3921"}, {"subsystem": "Glycerophospholipid Metabolism", "name": "Phospholipase A2 (phosphatidate, n-C16:1) (periplasm)", "upper_bound": 1000, "lower_bound": 0, "metabolites": {"hdcea_p": 1, "h2o_p": -1, "1hdec9eg3p_p": 1, "pa161_p": -1, "h_p": 1}, "id": "PLIPA2A161pp", "gene_reaction_rule": "SDY_3921"}, {"subsystem": "Glycerophospholipid Metabolism", "name": "Phospholipase A2 (phosphatidate, n-C18:1) (periplasm)", "upper_bound": 1000, "lower_bound": 0, "metabolites": {"h2o_p": -1, "ocdcea_p": 1, "1odec11eg3p_p": 1, "pa181_p": -1, "h_p": 1}, "id": "PLIPA2A181pp", "gene_reaction_rule": "SDY_3921"}, {"subsystem": "Transport, Outer Membrane Porin", "name": "fructose 6-phosphate transport via diffusion (extracellular to periplasm)", "upper_bound": 1000, "lower_bound": -1000, "metabolites": {"f6p_e": -1, "f6p_p": 1}, "id": "F6Ptex", "gene_reaction_rule": "SDY_2328 or SDY_1456 or SDY_0856"}, {"subsystem": "Transport, Outer Membrane Porin", "name": "D-glucosamine 6-phosphate transport via diffusion (extracellular to periplasm)", "upper_bound": 1000, "lower_bound": -1000, "metabolites": {"gam6p_p": 1, "gam6p_e": -1}, "id": "GAMAN6Ptex", "gene_reaction_rule": "SDY_2328 or SDY_1456 or SDY_0856"}, {"subsystem": "Glycerophospholipid Metabolism", "name": "aldose reductase (acetol)", "upper_bound": 1000, "lower_bound": 0, "metabolites": {"nadh_c": -1, "acetol_c": -1, "12ppd__R_c": 1, "nad_c": 1, "h_c": -1}, "id": "ALR4x", "gene_reaction_rule": "SDY_3780"}, {"subsystem": "Glycerophospholipid Metabolism", "name": "Lysophospholipase L1 (2-acylglycerophosphoglycerol, n-C14:1) (periplasm)", "upper_bound": 1000, "lower_bound": 0, "metabolites": {"h2o_p": -1, "g3pg_p": 1, "ttdcea_p": 1, "1agpg141_p": -1, "h_p": 1}, "id": "LPLIPAL1G141pp", "gene_reaction_rule": "SDY_0404"}, {"subsystem": "Glycerophospholipid Metabolism", "name": "Lysophospholipase L1 (2-acylglycerophosphoglycerol, n-C18:0) (periplasm)", "upper_bound": 1000, "lower_bound": 0, "metabolites": {"1agpg180_p": -1, "h2o_p": -1, "g3pg_p": 1, "ocdca_p": 1, "h_p": 1}, "id": "LPLIPAL1G180pp", "gene_reaction_rule": "SDY_0404"}, {"subsystem": "Glycerophospholipid Metabolism", "name": "Lysophospholipase L1 (2-acylglycerophosphoglycerol, n-C18:1) (periplasm)", "upper_bound": 1000, "lower_bound": 0, "metabolites": {"h2o_p": -1, "g3pg_p": 1, "ocdcea_p": 1, "h_p": 1, "1agpg181_p": -1}, "id": "LPLIPAL1G181pp", "gene_reaction_rule": "SDY_0404"}, {"subsystem": "Unassigned", "name": "aconitate isomerase (spontaneous)", "upper_bound": 1000, "lower_bound": -1000, "metabolites": {"acon__T_c": -1, "acon__C_c": 1}, "id": "ACONIs", "gene_reaction_rule": "s0001"}, {"subsystem": "Citric Acid Cycle", "name": "aconitase (half-reaction B, Isocitrate hydro-lyase)", "upper_bound": 1000, "lower_bound": -1000, "metabolites": {"icit_c": 1, "h2o_c": -1, "acon__C_c": -1}, "id": "ACONTb", "gene_reaction_rule": "SDY_0025 or SDY_1342"}, {"subsystem": "Glycolysis/Gluconeogenesis", "name": "glycogen phosphorylase", "upper_bound": 1000, "lower_bound": 0, "metabolites": {"bglycogen_c": -1, "pi_c": -1, "g1p_c": 1}, "id": "GLCP2", "gene_reaction_rule": "SDY_3659 or SDY_3574"}, {"subsystem": "Transport, Inner Membrane", "name": "Fructose-6-phosphate transport via phosphate antiport (periplasm)", "upper_bound": 1000, "lower_bound": 0, "metabolites": {"pi_p": 2.0, "pi_c": -2.0, "f6p_p": -1, "f6p_c": 1}, "id": "F6Pt6_2pp", "gene_reaction_rule": "SDY_4147"}, {"subsystem": "Transport, Inner Membrane", "name": "propanal transport via channel (periplasm)", "upper_bound": 1000, "lower_bound": -1000, "metabolites": {"ppal_p": 1, "ppal_c": -1}, "id": "PPALtpp", "gene_reaction_rule": ""}, {"subsystem": "Glycerophospholipid Metabolism", "name": "Phospholipase A2 (phosphatidylethanolamine, n-C14:1) (periplasm)", "upper_bound": 1000, "lower_bound": 0, "metabolites": {"h2o_p": -1, "ttdcea_p": 1, "pe141_p": -1, "h_p": 1, "1agpe141_p": 1}, "id": "PLIPA2E141pp", "gene_reaction_rule": "SDY_3921"}, {"subsystem": "Glycerophospholipid Metabolism", "name": "Phospholipase A2 (phosphatidylethanolamine, n-C18:1) (periplasm)", "upper_bound": 1000, "lower_bound": 0, "metabolites": {"h2o_p": -1, "ocdcea_p": 1, "1agpe181_p": 1, "h_p": 1, "pe181_p": -1}, "id": "PLIPA2E181pp", "gene_reaction_rule": "SDY_3921"}, {"subsystem": "Glycerophospholipid Metabolism", "name": "Phospholipase A2 (phosphatidylglycerol, n-C14:0) (periplasm)", "upper_bound": 1000, "lower_bound": 0, "metabolites": {"h2o_p": -1, "pg140_p": -1, "1agpg140_p": 1, "h_p": 1, "ttdca_p": 1}, "id": "PLIPA2G140pp", "gene_reaction_rule": "SDY_3921"}, {"subsystem": "Cell Envelope Biosynthesis", "name": "3-hydroxyacyl-[acyl-carrier-protein] dehydratase (n-C16:1)", "upper_bound": 1000, "lower_bound": 0, "metabolites": {"h2o_c": 1, "t3c9palmeACP_c": 1, "3hcpalm9eACP_c": -1}, "id": "3HAD161", "gene_reaction_rule": "SDY_0927"}, {"subsystem": "Glycerophospholipid Metabolism", "name": "Phospholipase A2 (phosphatidylglycerol, n-C16:0) (periplasm)", "upper_bound": 1000, "lower_bound": 0, "metabolites": {"pg160_p": -1, "h2o_p": -1, "1agpg160_p": 1, "h_p": 1, "hdca_p": 1}, "id": "PLIPA2G160pp", "gene_reaction_rule": "SDY_3921"}, {"subsystem": "Glycerophospholipid Metabolism", "name": "Phospholipase A2 (phosphatidylglycerol, n-C18:1) (periplasm)", "upper_bound": 1000, "lower_bound": 0, "metabolites": {"h2o_p": -1, "ocdcea_p": 1, "1agpg181_p": 1, "h_p": 1, "pg181_p": -1}, "id": "PLIPA2G181pp", "gene_reaction_rule": "SDY_3921"}, {"subsystem": "Alanine and Aspartate Metabolism", "name": "asparagine synthase (glutamine-hydrolysing)", "upper_bound": 1000, "lower_bound": 0, "metabolites": {"h2o_c": -1, "atp_c": -1, "asp__L_c": -1, "asn__L_c": 1, "glu__L_c": 1, "h_c": 1, "amp_c": 1, "ppi_c": 1, "gln__L_c": -1}, "id": "ASNS1", "gene_reaction_rule": "SDY_0609"}, {"subsystem": "Cell Envelope Biosynthesis", "name": "enoyl-[acyl-carrier-protein] reductase (NADPH) (n-C8:0)", "upper_bound": 1000, "lower_bound": 0, "metabolites": {"ocACP_c": 1, "nadp_c": 1, "nadph_c": -1, "h_c": -1, "toct2eACP_c": -1}, "id": "EAR80y", "gene_reaction_rule": "SDY_1367"}, {"subsystem": "Cell Envelope Biosynthesis", "name": "enoyl-[acyl-carrier-protein] reductase (NADPH) (n-C12:0)", "upper_bound": 1000, "lower_bound": 0, "metabolites": {"h_c": -1, "tddec2eACP_c": -1, "nadph_c": -1, "nadp_c": 1, "ddcaACP_c": 1}, "id": "EAR120y", "gene_reaction_rule": "SDY_1367"}, {"subsystem": "Cell Envelope Biosynthesis", "name": "3-oxoacyl-[acyl-carrier-protein] reductase (n-C18:1)", "upper_bound": 1000, "lower_bound": 0, "metabolites": {"3ocvac11eACP_c": -1, "nadp_c": 1, "nadph_c": -1, "h_c": -1, "3hcvac11eACP_c": 1}, "id": "3OAR181", "gene_reaction_rule": "SDY_2057"}, {"subsystem": "Cell Envelope Biosynthesis", "name": "3-hydroxyacyl-[acyl-carrier-protein] dehydratase (n-C12:1)", "upper_bound": 1000, "lower_bound": 0, "metabolites": {"3hcddec5eACP_c": -1, "t3c5ddeceACP_c": 1, "h2o_c": 1}, "id": "3HAD121", "gene_reaction_rule": "SDY_0927"}, {"subsystem": "Cell Envelope Biosynthesis", "name": "enoyl-[acyl-carrier-protein] reductase (NADPH) (n-C12:1)", "upper_bound": 1000, "lower_bound": 0, "metabolites": {"nadph_c": -1, "nadp_c": 1, "t3c5ddeceACP_c": -1, "cddec5eACP_c": 1, "h_c": -1}, "id": "EAR121y", "gene_reaction_rule": "SDY_1367"}, {"subsystem": "Cofactor and Prosthetic Group Biosynthesis", "name": "glutathione hydralase (periplasmic)", "upper_bound": 1000, "lower_bound": 0, "metabolites": {"glu__L_p": 1, "gthrd_p": -1, "cgly_p": 1, "h2o_p": -1}, "id": "GTHRDHpp", "gene_reaction_rule": "SDY_3591"}, {"subsystem": "Transport, Outer Membrane Porin", "name": "L-Prolinylglycine transport via diffusion (extracellular to periplasm)", "upper_bound": 1000, "lower_bound": -1000, "metabolites": {"progly_e": -1, "progly_p": 1}, "id": "PROGLYtex", "gene_reaction_rule": "SDY_2328 or SDY_1456 or SDY_0856"}, {"subsystem": "None", "name": "L-Prolinylglycine exchange", "upper_bound": 1000, "lower_bound": 0, "metabolites": {"progly_e": -1}, "id": "EX_progly_e", "gene_reaction_rule": ""}, {"subsystem": "Murein Biosynthesis", "name": "murein D,D-carboxypeptidase (murein5px4px4p) (periplasm)", "upper_bound": 1000, "lower_bound": 0, "metabolites": {"h2o_p": -1, "murein4px4px4p_p": 1, "murein5px4px4p_p": -1, "ala__D_p": 1}, "id": "MDDCP2pp", "gene_reaction_rule": "SDY_0550 or SDY_3363 or SDY_0832"}, {"subsystem": "Murein Biosynthesis", "name": "murein D,D-carboxypeptidase (murein5p5p) (periplasm)", "upper_bound": 1000, "lower_bound": 0, "metabolites": {"h2o_p": -1, "murein5p5p_p": -1, "murein5p4p_p": 1, "ala__D_p": 1}, "id": "MDDCP3pp", "gene_reaction_rule": "SDY_0550 or SDY_3363 or SDY_0832"}, {"subsystem": "Cell Envelope Biosynthesis", "name": "enoyl-[acyl-carrier-protein] reductase (NADH) (n-C14:0)", "upper_bound": 1000, "lower_bound": 0, "metabolites": {"nadh_c": -1, "tmrs2eACP_c": -1, "myrsACP_c": 1, "nad_c": 1, "h_c": -1}, "id": "EAR140x", "gene_reaction_rule": "SDY_1367"}, {"subsystem": "Cell Envelope Biosynthesis", "name": "enoyl-[acyl-carrier-protein] reductase (NADPH) (n-C4:0)", "upper_bound": 1000, "lower_bound": 0, "metabolites": {"butACP_c": 1, "but2eACP_c": -1, "nadp_c": 1, "nadph_c": -1, "h_c": -1}, "id": "EAR40y", "gene_reaction_rule": "SDY_1367"}, {"subsystem": "Cell Envelope Biosynthesis", "name": "3-oxoacyl-[acyl-carrier-protein] synthase (n-C18:1)", "upper_bound": 1000, "lower_bound": 0, "metabolites": {"3ocvac11eACP_c": 1, "ACP_c": 1, "malACP_c": -1, "h_c": -1, "co2_c": 1, "hdeACP_c": -1}, "id": "3OAS181", "gene_reaction_rule": "SDY_2055"}, {"subsystem": "Cell Envelope Biosynthesis", "name": "enoyl-[acyl-carrier-protein] reductase (NADPH) (n-C16:1)", "upper_bound": 1000, "lower_bound": 0, "metabolites": {"t3c9palmeACP_c": -1, "nadp_c": 1, "nadph_c": -1, "hdeACP_c": 1, "h_c": -1}, "id": "EAR161y", "gene_reaction_rule": "SDY_1367"}, {"subsystem": "Glycerophospholipid Metabolism", "name": "glycerol-3-phosphate acyltransferase (C14:0)", "upper_bound": 1000, "lower_bound": 0, "metabolites": {"1tdecg3p_c": 1, "glyc3p_c": -1, "ACP_c": 1, "myrsACP_c": -1}, "id": "G3PAT140", "gene_reaction_rule": "SDY_2056 and SDY_4533"}, {"subsystem": "Glycerophospholipid Metabolism", "name": "glycerol-3-phosphate acyltransferase (C16:0)", "upper_bound": 1000, "lower_bound": 0, "metabolites": {"glyc3p_c": -1, "ACP_c": 1, "1hdecg3p_c": 1, "palmACP_c": -1}, "id": "G3PAT160", "gene_reaction_rule": "SDY_2056 and SDY_4533"}, {"subsystem": "Glycerophospholipid Metabolism", "name": "glycerol-3-phosphate acyltransferase (C16:1)", "upper_bound": 1000, "lower_bound": 0, "metabolites": {"1hdec9eg3p_c": 1, "glyc3p_c": -1, "ACP_c": 1, "hdeACP_c": -1}, "id": "G3PAT161", "gene_reaction_rule": "SDY_2056 and SDY_4533"}, {"subsystem": "Glycerophospholipid Metabolism", "name": "1-hexadecanoyl-sn-glycerol 3-phosphate O-acyltransferase (n-C16:0)", "upper_bound": 1000, "lower_bound": 0, "metabolites": {"pa160_c": 1, "ACP_c": 1, "1hdecg3p_c": -1, "palmACP_c": -1}, "id": "AGPAT160", "gene_reaction_rule": "SDY_3219"}, {"subsystem": "Glycerophospholipid Metabolism", "name": "CDP-Diacylglycerol pyrophostatase (n-C14:0)", "upper_bound": 1000, "lower_bound": 0, "metabolites": {"cdpdtdecg_c": -1, "h2o_c": -1, "pa140_c": 1, "h_c": 2.0, "cmp_c": 1}, "id": "CDAPPA140", "gene_reaction_rule": "SDY_3832"}, {"subsystem": "Murein Biosynthesis", "name": "murein L,D-carboxypeptidase (murein5px4p) (periplasm)", "upper_bound": 1000, "lower_bound": 0, "metabolites": {"h2o_p": -1, "murein3px4p_p": 1, "alaala_p": 1, "murein5px4p_p": -1}, "id": "MLDCP1App", "gene_reaction_rule": "SDY_2332 or SDY_2245 or SDY_2037 or SDY_1904"}, {"subsystem": "Cell Envelope Biosynthesis", "name": "enoyl-[acyl-carrier-protein] reductase (NADPH) (n-C16:0)", "upper_bound": 1000, "lower_bound": 0, "metabolites": {"h_c": -1, "palmACP_c": 1, "nadph_c": -1, "nadp_c": 1, "tpalm2eACP_c": -1}, "id": "EAR160y", "gene_reaction_rule": "SDY_1367"}, {"subsystem": "Cell Envelope Biosynthesis", "name": "enoyl-[acyl-carrier-protein] reductase (NADPH) (n-C10:0)", "upper_bound": 1000, "lower_bound": 0, "metabolites": {"tdec2eACP_c": -1, "dcaACP_c": 1, "nadp_c": 1, "nadph_c": -1, "h_c": -1}, "id": "EAR100y", "gene_reaction_rule": "SDY_1367"}, {"subsystem": "Cell Envelope Biosynthesis", "name": "3-oxoacyl-[acyl-carrier-protein] reductase (n-C14:1)", "upper_bound": 1000, "lower_bound": 0, "metabolites": {"nadp_c": 1, "nadph_c": -1, "h_c": -1, "3ocmrs7eACP_c": -1, "3hcmrs7eACP_c": 1}, "id": "3OAR141", "gene_reaction_rule": "SDY_2057"}, {"subsystem": "Cell Envelope Biosynthesis", "name": "3-oxoacyl-[acyl-carrier-protein] reductase (n-C16:1)", "upper_bound": 1000, "lower_bound": 0, "metabolites": {"3ocpalm9eACP_c": -1, "3hcpalm9eACP_c": 1, "nadp_c": 1, "nadph_c": -1, "h_c": -1}, "id": "3OAR161", "gene_reaction_rule": "SDY_2057"}, {"subsystem": "Cell Envelope Biosynthesis", "name": "3-hydroxyacyl-[acyl-carrier-protein] dehydratase (n-C14:1)", "upper_bound": 1000, "lower_bound": 0, "metabolites": {"h2o_c": 1, "t3c7mrseACP_c": 1, "3hcmrs7eACP_c": -1}, "id": "3HAD141", "gene_reaction_rule": "SDY_0927"}, {"subsystem": "Cell Envelope Biosynthesis", "name": "enoyl-[acyl-carrier-protein] reductase (NADH) (n-C12:1)", "upper_bound": 1000, "lower_bound": 0, "metabolites": {"nadh_c": -1, "t3c5ddeceACP_c": -1, "cddec5eACP_c": 1, "nad_c": 1, "h_c": -1}, "id": "EAR121x", "gene_reaction_rule": "SDY_1367"}, {"subsystem": "Glycerophospholipid Metabolism", "name": "Phosphatidylserine decarboxylase (n-C14:0)", "upper_bound": 1000, "lower_bound": 0, "metabolites": {"co2_c": 1, "ps140_c": -1, "h_c": -1, "pe140_c": 1}, "id": "PSD140", "gene_reaction_rule": "SDY_4431"}, {"subsystem": "Alternate Carbon Metabolism", "name": "2-methylisocitrate dehydratase", "upper_bound": 1000, "lower_bound": -1000, "metabolites": {"2mcacn_c": -1, "h2o_c": -1, "micit_c": 1}, "id": "MICITDr", "gene_reaction_rule": "SDY_0025"}, {"subsystem": "Glycerophospholipid Metabolism", "name": "CDP-Diacylglycerol pyrophostatase (n-C18:1)", "upper_bound": 1000, "lower_bound": 0, "metabolites": {"h_c": 2.0, "h2o_c": -1, "pa181_c": 1, "cdpdodec11eg_c": -1, "cmp_c": 1}, "id": "CDAPPA181", "gene_reaction_rule": "SDY_3832"}, {"subsystem": "Glycerophospholipid Metabolism", "name": "Phosphatidylglycerol synthase (n-C14:0)", "upper_bound": 1000, "lower_bound": 0, "metabolites": {"pgp140_c": 1, "cdpdtdecg_c": -1, "glyc3p_c": -1, "h_c": 1, "cmp_c": 1}, "id": "PGSA140", "gene_reaction_rule": "SDY_1106"}, {"subsystem": "Glycerophospholipid Metabolism", "name": "Lysophospholipase L1 (2-acylglycerophosphotidate, n-C14:1) (periplasm)", "upper_bound": 1000, "lower_bound": 0, "metabolites": {"h2o_p": -1, "ttdcea_p": 1, "1tdec7eg3p_p": -1, "h_p": 1, "glyc3p_p": 1}, "id": "LPLIPAL1A141pp", "gene_reaction_rule": "SDY_0404"}, {"subsystem": "Glycerophospholipid Metabolism", "name": "Lysophospholipase L1 (2-acylglycerophosphotidate, n-C18:0) (periplasm)", "upper_bound": 1000, "lower_bound": 0, "metabolites": {"h2o_p": -1, "ocdca_p": 1, "1odecg3p_p": -1, "h_p": 1, "glyc3p_p": 1}, "id": "LPLIPAL1A180pp", "gene_reaction_rule": "SDY_0404"}, {"subsystem": "Glycerophospholipid Metabolism", "name": "Lysophospholipase L1 (2-acylglycerophosphoethanolamine, n-C14:0) (periplasm)", "upper_bound": 1000, "lower_bound": 0, "metabolites": {"h_p": 1, "h2o_p": -1, "g3pe_p": 1, "ttdca_p": 1, "1agpe140_p": -1}, "id": "LPLIPAL1E140pp", "gene_reaction_rule": "SDY_0404"}, {"subsystem": "Glycerophospholipid Metabolism", "name": "Lysophospholipase L1 (2-acylglycerophosphoethanolamine, n-C16:1) (periplasm)", "upper_bound": 1000, "lower_bound": 0, "metabolites": {"1agpe161_p": -1, "hdcea_p": 1, "g3pe_p": 1, "h_p": 1, "h2o_p": -1}, "id": "LPLIPAL1E161pp", "gene_reaction_rule": "SDY_0404"}, {"subsystem": "Glycerophospholipid Metabolism", "name": "Lysophospholipase L1 (2-acylglycerophosphoglycerol, n-C14:0) (periplasm)", "upper_bound": 1000, "lower_bound": 0, "metabolites": {"h2o_p": -1, "g3pg_p": 1, "1agpg140_p": -1, "h_p": 1, "ttdca_p": 1}, "id": "LPLIPAL1G140pp", "gene_reaction_rule": "SDY_0404"}, {"subsystem": "Citric Acid Cycle", "name": "aconitase (half-reaction A, Citrate hydro-lyase)", "upper_bound": 1000, "lower_bound": -1000, "metabolites": {"h2o_c": 1, "acon__C_c": 1, "cit_c": -1}, "id": "ACONTa", "gene_reaction_rule": "SDY_0025 or SDY_1342"}, {"subsystem": "Murein Biosynthesis", "name": "murein L,D-carboxypeptidase (murein5p5p) (periplasm)", "upper_bound": 1000, "lower_bound": 0, "metabolites": {"h2o_p": -1, "murein5p3p_p": 1, "alaala_p": 1, "murein5p5p_p": -1}, "id": "MLDCP2App", "gene_reaction_rule": "SDY_2037 or SDY_1904 or SDY_2332 or SDY_2245"}, {"subsystem": "Transport, Inner Membrane", "name": "1,2 diacylglycerol transport via flipping (periplasm to cytoplasm, n-C14:0)", "upper_bound": 1000, "lower_bound": 0, "metabolites": {"12dgr140_c": 1, "12dgr140_p": -1}, "id": "12DGR140tipp", "gene_reaction_rule": ""}, {"subsystem": "Transport, Inner Membrane", "name": "1,2 diacylglycerol transport via flipping (periplasm to cytoplasm, n-C16:0)", "upper_bound": 1000, "lower_bound": 0, "metabolites": {"12dgr160_p": -1, "12dgr160_c": 1}, "id": "12DGR160tipp", "gene_reaction_rule": ""}, {"subsystem": "Transport, Inner Membrane", "name": "1,2 diacylglycerol transport via flipping (periplasm to cytoplasm, n-C18:0)", "upper_bound": 1000, "lower_bound": 0, "metabolites": {"12dgr180_c": 1, "12dgr180_p": -1}, "id": "12DGR180tipp", "gene_reaction_rule": ""}, {"subsystem": "Glycerophospholipid Metabolism", "name": "cardiolipin hydrolase (periplasm, n-C12:0)", "upper_bound": 1000, "lower_bound": 0, "metabolites": {"clpn120_p": -1, "pg120_p": 1, "h_p": 1, "pa120_p": 1, "h2o_p": -1}, "id": "CLPNH120pp", "gene_reaction_rule": ""}, {"subsystem": "Glycerophospholipid Metabolism", "name": "cardiolipin hydrolase (periplasm, n-C14:0)", "upper_bound": 1000, "lower_bound": 0, "metabolites": {"clpn140_p": -1, "pa140_p": 1, "pg140_p": 1, "h_p": 1, "h2o_p": -1}, "id": "CLPNH140pp", "gene_reaction_rule": ""}, {"subsystem": "None", "name": "(R)-Propane-1,2-diol exchange", "upper_bound": 1000, "lower_bound": 0, "metabolites": {"12ppd__R_e": -1}, "id": "EX_12ppd__R_e", "gene_reaction_rule": ""}, {"subsystem": "Glycerophospholipid Metabolism", "name": "Phosphatidylglycerol synthase (n-C18:1)", "upper_bound": 1000, "lower_bound": 0, "metabolites": {"h_c": 1, "glyc3p_c": -1, "pgp181_c": 1, "cdpdodec11eg_c": -1, "cmp_c": 1}, "id": "PGSA181", "gene_reaction_rule": "SDY_1106"}, {"subsystem": "Murein Biosynthesis", "name": "murein D,D-carboxypeptidase (murein5p3p) (periplasm)", "upper_bound": 1000, "lower_bound": 0, "metabolites": {"h2o_p": -1, "murein5p3p_p": -1, "murein4p3p_p": 1, "ala__D_p": 1}, "id": "MDDCP5pp", "gene_reaction_rule": "SDY_0550 or SDY_3363 or SDY_0832"}, {"subsystem": "Murein Recycling", "name": "murein lytic transglycosylase (murein3p3p) (periplasm)", "upper_bound": 1000, "lower_bound": 0, "metabolites": {"murein3p3p_p": -1, "anhgm3p_p": 2.0}, "id": "MLTGY3pp", "gene_reaction_rule": "SDY_4653 or SDY_3031 or SDY_2896 or SDY_1231 or SDY_3109 or SDY_2748 or SDY_0230"}, {"subsystem": "Glycerophospholipid Metabolism", "name": "glycerol-3-phosphate acyltransferase (C18:0)", "upper_bound": 1000, "lower_bound": 0, "metabolites": {"ocdcaACP_c": -1, "ACP_c": 1, "glyc3p_c": -1, "1odecg3p_c": 1}, "id": "G3PAT180", "gene_reaction_rule": "SDY_2056 and SDY_4533"}, {"subsystem": "Glycerophospholipid Metabolism", "name": "1-tetradecanoyl-sn-glycerol 3-phosphate O-acyltransferase (n-C14:0)", "upper_bound": 1000, "lower_bound": 0, "metabolites": {"1tdecg3p_c": -1, "pa140_c": 1, "ACP_c": 1, "myrsACP_c": -1}, "id": "AGPAT140", "gene_reaction_rule": "SDY_3219"}, {"subsystem": "Glycerophospholipid Metabolism", "name": "Phosphatidylglycerol synthase (n-C16:0)", "upper_bound": 1000, "lower_bound": 0, "metabolites": {"h_c": 1, "glyc3p_c": -1, "pgp160_c": 1, "cdpdhdecg_c": -1, "cmp_c": 1}, "id": "PGSA160", "gene_reaction_rule": "SDY_1106"}, {"subsystem": "Murein Biosynthesis", "name": "murein L,D-carboxypeptidase (murein4p3p) (periplasm)", "upper_bound": 1000, "lower_bound": 0, "metabolites": {"h2o_p": -1, "ala__D_p": 1, "murein4p3p_p": -1, "murein3p3p_p": 1}, "id": "MLDCP2Bpp", "gene_reaction_rule": "SDY_2037 or SDY_2245 or SDY_1904 or SDY_2332"}, {"subsystem": "Cell Envelope Biosynthesis", "name": "3-oxoacyl-[acyl-carrier-protein] synthase (n-C14:0)", "upper_bound": 1000, "lower_bound": 0, "metabolites": {"ACP_c": 1, "malACP_c": -1, "h_c": -1, "ddcaACP_c": -1, "co2_c": 1, "3omrsACP_c": 1}, "id": "3OAS140", "gene_reaction_rule": "SDY_2521 or SDY_2055"}, {"subsystem": "Cell Envelope Biosynthesis", "name": "3-oxoacyl-[acyl-carrier-protein] reductase (n-C14:0)", "upper_bound": 1000, "lower_bound": -1000, "metabolites": {"nadp_c": 1, "nadph_c": -1, "3hmrsACP_c": 1, "3omrsACP_c": -1, "h_c": -1}, "id": "3OAR140", "gene_reaction_rule": "SDY_2057"}, {"subsystem": "Cell Envelope Biosynthesis", "name": "3-oxoacyl-[acyl-carrier-protein] reductase (n-C16:0)", "upper_bound": 1000, "lower_bound": -1000, "metabolites": {"nadp_c": 1, "nadph_c": -1, "h_c": -1, "3hpalmACP_c": 1, "3opalmACP_c": -1}, "id": "3OAR160", "gene_reaction_rule": "SDY_2057"}, {"subsystem": "Glycerophospholipid Metabolism", "name": "Phosphatidylglycerol synthase (n-C16:1)", "upper_bound": 1000, "lower_bound": 0, "metabolites": {"h_c": 1, "glyc3p_c": -1, "pgp161_c": 1, "cdpdhdec9eg_c": -1, "cmp_c": 1}, "id": "PGSA161", "gene_reaction_rule": "SDY_1106"}, {"subsystem": "Cell Envelope Biosynthesis", "name": "3-hydroxyacyl-[acyl-carrier-protein] dehydratase (n-C18:1)", "upper_bound": 1000, "lower_bound": 0, "metabolites": {"t3c11vaceACP_c": 1, "h2o_c": 1, "3hcvac11eACP_c": -1}, "id": "3HAD181", "gene_reaction_rule": "SDY_0927"}, {"subsystem": "Glycerophospholipid Metabolism", "name": "CDP-Diacylglycerol pyrophostatase (n-C18:0)", "upper_bound": 1000, "lower_bound": 0, "metabolites": {"h_c": 2.0, "cdpdodecg_c": -1, "cmp_c": 1, "h2o_c": -1, "pa180_c": 1}, "id": "CDAPPA180", "gene_reaction_rule": "SDY_3832"}, {"subsystem": "Nucleotide Salvage Pathway", "name": "nucleoside-triphosphatase (XTP)", "upper_bound": 1000, "lower_bound": 0, "metabolites": {"h2o_c": -1, "pi_c": 1, "h_c": 1, "xdp_c": 1, "xtp_c": -1}, "id": "NTP12", "gene_reaction_rule": "SDY_4655"}, {"subsystem": "Transport, Inner Membrane", "name": "phosphatidylethanolamine transport via ABC system (n-C14:1, periplasm)", "upper_bound": 1000, "lower_bound": 0, "metabolites": {"h2o_c": -1, "atp_c": -1, "pe141_p": 1, "h_c": 1, "adp_c": 1, "pi_c": 1, "pe141_c": -1}, "id": "PE141abcpp", "gene_reaction_rule": "SDY_2344"}, {"subsystem": "Transport, Inner Membrane", "name": "phosphatidylethanolamine transport via ABC system (n-C16:0, periplasm)", "upper_bound": 1000, "lower_bound": 0, "metabolites": {"h2o_c": -1, "atp_c": -1, "pe160_p": 1, "h_c": 1, "adp_c": 1, "pi_c": 1, "pe160_c": -1}, "id": "PE160abcpp", "gene_reaction_rule": "SDY_2344"}, {"subsystem": "Transport, Inner Membrane", "name": "phosphatidylethanolamine transport via ABC system (n-C16:1, periplasm)", "upper_bound": 1000, "lower_bound": 0, "metabolites": {"h2o_c": -1, "atp_c": -1, "pe161_p": 1, "pe161_c": -1, "h_c": 1, "adp_c": 1, "pi_c": 1}, "id": "PE161abcpp", "gene_reaction_rule": "SDY_2344"}, {"subsystem": "Glycerophospholipid Metabolism", "name": "Phosphatidylserine decarboxylase (n-C14:1)", "upper_bound": 1000, "lower_bound": 0, "metabolites": {"co2_c": 1, "ps141_c": -1, "h_c": -1, "pe141_c": 1}, "id": "PSD141", "gene_reaction_rule": "SDY_4431"}, {"subsystem": "Transport, Inner Membrane", "name": "phosphatidylglycerol transport via ABC system (n-C14:0, periplasm)", "upper_bound": 1000, "lower_bound": 0, "metabolites": {"h2o_c": -1, "atp_c": -1, "pg140_p": 1, "pg140_c": -1, "h_c": 1, "adp_c": 1, "pi_c": 1}, "id": "PG140abcpp", "gene_reaction_rule": "SDY_2344"}, {"subsystem": "Transport, Inner Membrane", "name": "phosphatidylglycerol transport via ABC system (n-C14:1, periplasm)", "upper_bound": 1000, "lower_bound": 0, "metabolites": {"h2o_c": -1, "pi_c": 1, "atp_c": -1, "pg141_c": -1, "h_c": 1, "adp_c": 1, "pg141_p": 1}, "id": "PG141abcpp", "gene_reaction_rule": "SDY_2344"}, {"subsystem": "Transport, Inner Membrane", "name": "phosphatidylglycerol transport via ABC system (n-C18:0, periplasm)", "upper_bound": 1000, "lower_bound": 0, "metabolites": {"h2o_c": -1, "pg180_c": -1, "atp_c": -1, "adp_c": 1, "h_c": 1, "pg180_p": 1, "pi_c": 1}, "id": "PG180abcpp", "gene_reaction_rule": "SDY_2344"}, {"subsystem": "Transport, Inner Membrane", "name": "phosphatidylglycerol transport via ABC system (n-C18:1, periplasm)", "upper_bound": 1000, "lower_bound": 0, "metabolites": {"h2o_c": -1, "atp_c": -1, "pg181_p": 1, "h_c": 1, "adp_c": 1, "pi_c": 1, "pg181_c": -1}, "id": "PG181abcpp", "gene_reaction_rule": "SDY_2344"}, {"subsystem": "Transport, Inner Membrane", "name": "phosphatidylglycerophosphate transport via ABC system (n-C14:1, periplasm)", "upper_bound": 1000, "lower_bound": 0, "metabolites": {"h2o_c": -1, "atp_c": -1, "pgp141_p": 1, "pgp141_c": -1, "h_c": 1, "adp_c": 1, "pi_c": 1}, "id": "PGP141abcpp", "gene_reaction_rule": "SDY_2344"}, {"subsystem": "Transport, Inner Membrane", "name": "phosphatidylglycerophosphate transport via ABC system (n-C16:0, periplasm)", "upper_bound": 1000, "lower_bound": 0, "metabolites": {"pgp160_p": 1, "h2o_c": -1, "atp_c": -1, "pgp160_c": -1, "h_c": 1, "adp_c": 1, "pi_c": 1}, "id": "PGP160abcpp", "gene_reaction_rule": "SDY_2344"}, {"subsystem": "Transport, Inner Membrane", "name": "phosphatidylglycerophosphate transport via ABC system (n-C18:0, periplasm)", "upper_bound": 1000, "lower_bound": 0, "metabolites": {"h2o_c": -1, "atp_c": -1, "pgp180_c": -1, "h_c": 1, "adp_c": 1, "pi_c": 1, "pgp180_p": 1}, "id": "PGP180abcpp", "gene_reaction_rule": "SDY_2344"}, {"subsystem": "Transport, Inner Membrane", "name": "phosphatidate transport via ABC system (n-C14:0, periplasm)", "upper_bound": 1000, "lower_bound": 0, "metabolites": {"h2o_c": -1, "pa140_c": -1, "atp_c": -1, "pa140_p": 1, "h_c": 1, "adp_c": 1, "pi_c": 1}, "id": "PA140abcpp", "gene_reaction_rule": "SDY_2344"}, {"subsystem": "Transport, Inner Membrane", "name": "1,2 diacylglycerol transport via flipping (periplasm to cytoplasm, n-C12:0)", "upper_bound": 1000, "lower_bound": 0, "metabolites": {"12dgr120_p": -1, "12dgr120_c": 1}, "id": "12DGR120tipp", "gene_reaction_rule": ""}, {"subsystem": "Murein Biosynthesis", "name": "murein D,D-carboxypeptidase (murein5p4p) (periplasm)", "upper_bound": 1000, "lower_bound": 0, "metabolites": {"h2o_p": -1, "ala__D_p": 1, "murein5p4p_p": -1, "murein4p4p_p": 1}, "id": "MDDCP4pp", "gene_reaction_rule": "SDY_0550 or SDY_3363 or SDY_0832"}, {"subsystem": "Glycerophospholipid Metabolism", "name": "cardiolipin synthase (periplasmic, n-C14:0)", "upper_bound": 1000, "lower_bound": -1000, "metabolites": {"clpn140_p": 1, "pg140_p": -2.0, "glyc_p": 1}, "id": "CLPNS140pp", "gene_reaction_rule": "SDY_0811"}, {"subsystem": "Glycerophospholipid Metabolism", "name": "cardiolipin synthase (periplasmic, n-C14:1)", "upper_bound": 1000, "lower_bound": -1000, "metabolites": {"clpn141_p": 1, "pg141_p": -2.0, "glyc_p": 1}, "id": "CLPNS141pp", "gene_reaction_rule": "SDY_0811"}, {"subsystem": "Transport, Inner Membrane", "name": "phosphatidylglycerol transport via ABC system (n-C12:0, periplasm)", "upper_bound": 1000, "lower_bound": 0, "metabolites": {"h2o_c": -1, "pg120_p": 1, "atp_c": -1, "h_c": 1, "adp_c": 1, "pg120_c": -1, "pi_c": 1}, "id": "PG120abcpp", "gene_reaction_rule": "SDY_2344"}, {"subsystem": "Transport, Inner Membrane", "name": "phosphatidylethanolamine transport via ABC system (n-C14:0, periplasm)", "upper_bound": 1000, "lower_bound": 0, "metabolites": {"h2o_c": -1, "atp_c": -1, "pe140_c": -1, "pe140_p": 1, "h_c": 1, "adp_c": 1, "pi_c": 1}, "id": "PE140abcpp", "gene_reaction_rule": "SDY_2344"}, {"subsystem": "Glycerophospholipid Metabolism", "name": "cyclopropane fatty acid synthase (Phosphatidylethanolamine, n-C16:0)", "upper_bound": 1000, "lower_bound": 0, "metabolites": {"amet_c": -2.0, "cpe160_c": 1, "ahcys_c": 2.0, "pe161_c": -1, "h_c": 2.0}, "id": "CFAS160E", "gene_reaction_rule": "SDY_1887"}, {"subsystem": "Glycerophospholipid Metabolism", "name": "cyclopropane fatty acid synthase (Phosphatidylethanolamine, n-C18:0)", "upper_bound": 1000, "lower_bound": 0, "metabolites": {"amet_c": -2.0, "pe181_c": -1, "ahcys_c": 2.0, "h_c": 2.0, "cpe180_c": 1}, "id": "CFAS180E", "gene_reaction_rule": "SDY_1887"}, {"subsystem": "Glycerophospholipid Metabolism", "name": "cyclopropane fatty acid synthase (Phosphatidylglycerol, n-C18:0)", "upper_bound": 1000, "lower_bound": 0, "metabolites": {"amet_c": -2.0, "ahcys_c": 2.0, "cpg180_c": 1, "pg181_c": -1, "h_c": 2.0}, "id": "CFAS180G", "gene_reaction_rule": "SDY_1887"}, {"subsystem": "Glycerophospholipid Metabolism", "name": "Phosphatidylserine syntase (n-C16:0)", "upper_bound": 1000, "lower_bound": 0, "metabolites": {"h_c": 1, "ser__L_c": -1, "cmp_c": 1, "cdpdhdecg_c": -1, "ps160_c": 1}, "id": "PSSA160", "gene_reaction_rule": "SDY_2827"}, {"subsystem": "Glycerophospholipid Metabolism", "name": "Phosphatidylserine syntase (n-C18:1)", "upper_bound": 1000, "lower_bound": 0, "metabolites": {"ps181_c": 1, "ser__L_c": -1, "h_c": 1, "cdpdodec11eg_c": -1, "cmp_c": 1}, "id": "PSSA181", "gene_reaction_rule": "SDY_2827"}, {"subsystem": "Glycerophospholipid Metabolism", "name": "1-octadec-7-enoyl-sn-glycerol 3-phosphate O-acyltransferase (n-C18:1)", "upper_bound": 1000, "lower_bound": 0, "metabolites": {"1odec11eg3p_c": -1, "octeACP_c": -1, "ACP_c": 1, "pa181_c": 1}, "id": "AGPAT181", "gene_reaction_rule": "SDY_3219"}, {"subsystem": "Murein Recycling", "name": "murein D,D-endopeptidase (murein5px4p) (periplasm)", "upper_bound": 1000, "lower_bound": 0, "metabolites": {"h2o_p": -1, "murein5p4p_p": 1, "murein5px4p_p": -1}, "id": "MDDEP3pp", "gene_reaction_rule": "SDY_3363 or SDY_2153 or SDY_1143"}, {"subsystem": "Murein Recycling", "name": "murein D,D-endopeptidase (murein4px4px4p) (periplasm)", "upper_bound": 1000, "lower_bound": 0, "metabolites": {"murein4px4px4p_p": -1, "murein4px4p4p_p": 1, "h2o_p": -1}, "id": "MDDEP4pp", "gene_reaction_rule": "SDY_3363 or SDY_2153 or SDY_1143"}, {"subsystem": "Murein Recycling", "name": "murein lytic transglycosylase (murein4p4p) (periplasm)", "upper_bound": 1000, "lower_bound": 0, "metabolites": {"murein4p4p_p": -1, "anhgm4p_p": 2.0}, "id": "MLTGY1pp", "gene_reaction_rule": "SDY_3109 or SDY_4653 or SDY_3031 or SDY_2896 or SDY_1231 or SDY_2748 or SDY_0230"}, {"subsystem": "Transport, Outer Membrane Porin", "name": "L-Cysteinylglycine transport via diffusion (extracellular to periplasm)", "upper_bound": 1000, "lower_bound": -1000, "metabolites": {"cgly_e": -1, "cgly_p": 1}, "id": "CGLYtex", "gene_reaction_rule": "SDY_2328 or SDY_1456 or SDY_0856"}, {"subsystem": "Cell Envelope Biosynthesis", "name": "3-hydroxyacyl-[acyl-carrier-protein] dehydratase (n-C4:0)", "upper_bound": 1000, "lower_bound": 0, "metabolites": {"3haACP_c": -1, "but2eACP_c": 1, "h2o_c": 1}, "id": "3HAD40", "gene_reaction_rule": "SDY_0927"}, {"subsystem": "Glycerophospholipid Metabolism", "name": "Phospholipase A1 (phosphatidylethanolamine, n-C14:1) (periplasm)", "upper_bound": 1000, "lower_bound": 0, "metabolites": {"h_p": 1, "h2o_p": -1, "ttdcea_p": 1, "pe141_p": -1, "2agpe141_p": 1}, "id": "PLIPA1E141pp", "gene_reaction_rule": "SDY_3921"}, {"subsystem": "Cell Envelope Biosynthesis", "name": "3-oxoacyl-[acyl-carrier-protein] synthase (n-C6:0)", "upper_bound": 1000, "lower_bound": 0, "metabolites": {"3ohexACP_c": 1, "butACP_c": -1, "ACP_c": 1, "malACP_c": -1, "h_c": -1, "co2_c": 1}, "id": "3OAS60", "gene_reaction_rule": "SDY_2055 or SDY_2521"}, {"subsystem": "Cell Envelope Biosynthesis", "name": "3-oxoacyl-[acyl-carrier-protein] synthase (n-C16:0)", "upper_bound": 1000, "lower_bound": 0, "metabolites": {"ACP_c": 1, "malACP_c": -1, "h_c": -1, "myrsACP_c": -1, "3opalmACP_c": 1, "co2_c": 1}, "id": "3OAS160", "gene_reaction_rule": "SDY_2521 or SDY_2055"}, {"subsystem": "Cell Envelope Biosynthesis", "name": "3-oxoacyl-[acyl-carrier-protein] reductase (n-C6:0)", "upper_bound": 1000, "lower_bound": -1000, "metabolites": {"3hhexACP_c": 1, "nadp_c": 1, "nadph_c": -1, "h_c": -1, "3ohexACP_c": -1}, "id": "3OAR60", "gene_reaction_rule": "SDY_2057"}, {"subsystem": "Cell Envelope Biosynthesis", "name": "3-oxoacyl-[acyl-carrier-protein] reductase (n-C8:0)", "upper_bound": 1000, "lower_bound": -1000, "metabolites": {"nadph_c": -1, "nadp_c": 1, "3ooctACP_c": -1, "h_c": -1, "3hoctACP_c": 1}, "id": "3OAR80", "gene_reaction_rule": "SDY_2057"}, {"subsystem": "Murein Biosynthesis", "name": "murein L,D-carboxypeptidase (murein5px3p) (periplasm)", "upper_bound": 1000, "lower_bound": 0, "metabolites": {"h2o_p": -1, "murein3px3p_p": 1, "murein5px3p_p": -1, "alaala_p": 1}, "id": "MLDCP3App", "gene_reaction_rule": "SDY_2332 or SDY_2245 or SDY_2037 or SDY_1904"}, {"subsystem": "Murein Biosynthesis", "name": "murein L,D-carboxypeptidase (murein4p4p) (periplasm)", "upper_bound": 1000, "lower_bound": 0, "metabolites": {"h2o_p": -1, "ala__D_p": 1, "murein4p3p_p": 1, "murein4p4p_p": -1}, "id": "MLDCP1Bpp", "gene_reaction_rule": "SDY_2332 or SDY_2245 or SDY_2037 or SDY_1904"}, {"subsystem": "Transport, Inner Membrane", "name": "2-Acyl-sn-glycero-3-phosphoethanolamine (n-C18:1) transporter via facilitated diffusion (periplasm)", "upper_bound": 1000, "lower_bound": 0, "metabolites": {"2agpe181_c": 1, "2agpe181_p": -1}, "id": "2AGPE181tipp", "gene_reaction_rule": "SDY_3052"}, {"subsystem": "Transport, Inner Membrane", "name": "2-Acyl-sn-glycero-3-phosphatidate (n-C14:0) transporter via facilitated diffusion (periplasm)", "upper_bound": 1000, "lower_bound": 0, "metabolites": {"2tdecg3p_c": 1, "2tdecg3p_p": -1}, "id": "2AGPA140tipp", "gene_reaction_rule": "SDY_3052"}, {"subsystem": "Transport, Inner Membrane", "name": "2-Acyl-sn-glycero-3-phosphatidate (n-C16:0) transporter via facilitated diffusion (periplasm)", "upper_bound": 1000, "lower_bound": 0, "metabolites": {"2hdecg3p_c": 1, "2hdecg3p_p": -1}, "id": "2AGPA160tipp", "gene_reaction_rule": "SDY_3052"}, {"subsystem": "Transport, Inner Membrane", "name": "2-Acyl-sn-glycero-3-phosphatidate (n-C18:0) transporter via facilitated diffusion (periplasm)", "upper_bound": 1000, "lower_bound": 0, "metabolites": {"2odecg3p_p": -1, "2odecg3p_c": 1}, "id": "2AGPA180tipp", "gene_reaction_rule": "SDY_3052"}, {"subsystem": "Transport, Inner Membrane", "name": "2-Acyl-sn-glycero-3-phosphatidate (n-C14:1) transporter via facilitated diffusion (periplasm)", "upper_bound": 1000, "lower_bound": 0, "metabolites": {"2tdec7eg3p_p": -1, "2tdec7eg3p_c": 1}, "id": "2AGPA141tipp", "gene_reaction_rule": "SDY_3052"}, {"subsystem": "None", "name": "Urate exchange", "upper_bound": 1000, "lower_bound": 0, "metabolites": {"urate_e": -1}, "id": "EX_urate_e", "gene_reaction_rule": ""}, {"subsystem": "Glycerophospholipid Metabolism", "name": "Phospholipase A1 (phosphatidylglycerol, n-C16:0) (periplasm)", "upper_bound": 1000, "lower_bound": 0, "metabolites": {"pg160_p": -1, "h2o_p": -1, "2agpg160_p": 1, "h_p": 1, "hdca_p": 1}, "id": "PLIPA1G160pp", "gene_reaction_rule": "SDY_3921"}, {"subsystem": "Glycerophospholipid Metabolism", "name": "Phospholipase A1 (phosphatidylglycerol, n-C14:1) (periplasm)", "upper_bound": 1000, "lower_bound": 0, "metabolites": {"2agpg141_p": 1, "h2o_p": -1, "pg141_p": -1, "ttdcea_p": 1, "h_p": 1}, "id": "PLIPA1G141pp", "gene_reaction_rule": "SDY_3921"}, {"subsystem": "Glycerophospholipid Metabolism", "name": "Lysophospholipase L2 (2-acylglycerophosphoethanolamine, n-C16:0)", "upper_bound": 1000, "lower_bound": 0, "metabolites": {"h2o_c": -1, "hdca_c": 1, "h_c": 1, "2agpe160_c": -1, "g3pe_c": 1}, "id": "LPLIPAL2E160", "gene_reaction_rule": "SDY_3917"}, {"subsystem": "Glycerophospholipid Metabolism", "name": "Lysophospholipase L2 (2-acylglycerophosphoglycerol, n-C14:0)", "upper_bound": 1000, "lower_bound": 0, "metabolites": {"g3pg_c": 1, "h2o_c": -1, "h_c": 1, "2agpg140_c": -1, "ttdca_c": 1}, "id": "LPLIPAL2G140", "gene_reaction_rule": "SDY_3917"}, {"subsystem": "Glycerophospholipid Metabolism", "name": "Lysophospholipase L2 (2-acylglycerophosphoglycerol, n-C16:0)", "upper_bound": 1000, "lower_bound": 0, "metabolites": {"2agpg160_c": -1, "g3pg_c": 1, "h2o_c": -1, "hdca_c": 1, "h_c": 1}, "id": "LPLIPAL2G160", "gene_reaction_rule": "SDY_3917"}, {"subsystem": "Transport, Inner Membrane", "name": "2-Acyl-sn-glycero-3-phosphoethanolamine (n-C14:0) transporter via facilitated diffusion (periplasm)", "upper_bound": 1000, "lower_bound": 0, "metabolites": {"2agpe140_c": 1, "2agpe140_p": -1}, "id": "2AGPE140tipp", "gene_reaction_rule": "SDY_3052"}, {"subsystem": "Transport, Inner Membrane", "name": "2-Acyl-sn-glycero-3-phosphoethanolamine (n-C16:0) transporter via facilitated diffusion (periplasm)", "upper_bound": 1000, "lower_bound": 0, "metabolites": {"2agpe160_p": -1, "2agpe160_c": 1}, "id": "2AGPE160tipp", "gene_reaction_rule": "SDY_3052"}, {"subsystem": "Transport, Inner Membrane", "name": "2-Acyl-sn-glycero-3-phosphoethanolamine (n-C18:0) transporter via facilitated diffusion (periplasm)", "upper_bound": 1000, "lower_bound": 0, "metabolites": {"2agpe180_c": 1, "2agpe180_p": -1}, "id": "2AGPE180tipp", "gene_reaction_rule": "SDY_3052"}, {"subsystem": "Transport, Inner Membrane", "name": "2-Acyl-sn-glycero-3-phosphoethanolamine (n-C14:1) transporter via facilitated diffusion (periplasm)", "upper_bound": 1000, "lower_bound": 0, "metabolites": {"2agpe141_c": 1, "2agpe141_p": -1}, "id": "2AGPE141tipp", "gene_reaction_rule": "SDY_3052"}, {"subsystem": "Transport, Inner Membrane", "name": "2-Acyl-sn-glycero-3-phosphoethanolamine (n-C16:1) transporter via facilitated diffusion (periplasm)", "upper_bound": 1000, "lower_bound": 0, "metabolites": {"2agpe161_p": -1, "2agpe161_c": 1}, "id": "2AGPE161tipp", "gene_reaction_rule": "SDY_3052"}, {"subsystem": "Transport, Inner Membrane", "name": "2-Acyl-sn-glycero-3-phosphatidate (n-C16:1) transporter via facilitated diffusion (periplasm)", "upper_bound": 1000, "lower_bound": 0, "metabolites": {"2hdec9eg3p_c": 1, "2hdec9eg3p_p": -1}, "id": "2AGPA161tipp", "gene_reaction_rule": "SDY_3052"}, {"subsystem": "Transport, Inner Membrane", "name": "2-Acyl-sn-glycero-3-phosphatidate (n-C18:1) transporter via facilitated diffusion (periplasm)", "upper_bound": 1000, "lower_bound": 0, "metabolites": {"2odec11eg3p_p": -1, "2odec11eg3p_c": 1}, "id": "2AGPA181tipp", "gene_reaction_rule": "SDY_3052"}, {"subsystem": "Transport, Inner Membrane", "name": "2-Acyl-sn-glycero-3-phosphoglycerol (n-C12:0) transporter via facilitated diffusion (periplasm)", "upper_bound": 1000, "lower_bound": 0, "metabolites": {"2agpg120_c": 1, "2agpg120_p": -1}, "id": "2AGPG120tipp", "gene_reaction_rule": "SDY_3052"}, {"subsystem": "Glycerophospholipid Metabolism", "name": "Lysophospholipase L2 (2-acylglycerophosphoglycerol, n-C12:0)", "upper_bound": 1000, "lower_bound": 0, "metabolites": {"ddca_c": 1, "g3pg_c": 1, "h2o_c": -1, "2agpg120_c": -1, "h_c": 1}, "id": "LPLIPAL2G120", "gene_reaction_rule": "SDY_3917"}, {"subsystem": "Transport, Inner Membrane", "name": "phosphatidate transport via ABC system (n-C14:1, periplasm)", "upper_bound": 1000, "lower_bound": 0, "metabolites": {"h2o_c": -1, "atp_c": -1, "pa141_p": 1, "h_c": 1, "adp_c": 1, "pa141_c": -1, "pi_c": 1}, "id": "PA141abcpp", "gene_reaction_rule": "SDY_2344"}, {"subsystem": "Transport, Inner Membrane", "name": "phosphatidate transport via ABC system (n-C16:1, periplasm)", "upper_bound": 1000, "lower_bound": 0, "metabolites": {"h2o_c": -1, "pa161_p": 1, "atp_c": -1, "pa161_c": -1, "h_c": 1, "adp_c": 1, "pi_c": 1}, "id": "PA161abcpp", "gene_reaction_rule": "SDY_2344"}, {"subsystem": "Transport, Inner Membrane", "name": "phosphatidate transport via ABC system (n-C18:0, periplasm)", "upper_bound": 1000, "lower_bound": 0, "metabolites": {"h2o_c": -1, "atp_c": -1, "pa180_c": -1, "pa180_p": 1, "h_c": 1, "adp_c": 1, "pi_c": 1}, "id": "PA180abcpp", "gene_reaction_rule": "SDY_2344"}, {"subsystem": "Transport, Inner Membrane", "name": "phosphatidylethanolamine transport via ABC system (n-C12:0, periplasm)", "upper_bound": 1000, "lower_bound": 0, "metabolites": {"pe120_c": -1, "h2o_c": -1, "atp_c": -1, "pe120_p": 1, "h_c": 1, "adp_c": 1, "pi_c": 1}, "id": "PE120abcpp", "gene_reaction_rule": "SDY_2344"}, {"subsystem": "Transport, Inner Membrane", "name": "phosphatidylethanolamine transport via ABC system (n-C18:0, periplasm)", "upper_bound": 1000, "lower_bound": 0, "metabolites": {"h2o_c": -1, "pe180_c": -1, "atp_c": -1, "pe180_p": 1, "h_c": 1, "adp_c": 1, "pi_c": 1}, "id": "PE180abcpp", "gene_reaction_rule": "SDY_2344"}, {"subsystem": "Transport, Outer Membrane Porin", "name": "glutathione (ox) transport via diffusion (extracellular to periplasm)", "upper_bound": 1000, "lower_bound": -1000, "metabolites": {"gthox_e": -1, "gthox_p": 1}, "id": "GTHOXtex", "gene_reaction_rule": "SDY_2328 or SDY_1456 or SDY_0856"}, {"subsystem": "Transport, Inner Membrane", "name": "L-Cysteinylglycine (Cys-Gly) transport via ABC system (periplasm)", "upper_bound": 1000, "lower_bound": 0, "metabolites": {"h2o_c": -1, "atp_c": -1, "cgly_p": -1, "h_c": 1, "adp_c": 1, "pi_c": 1, "cgly_c": 1}, "id": "CGLYabcpp", "gene_reaction_rule": "SDY_4567 and SDY_4565 and SDY_4566 and SDY_4563 and SDY_4564"}, {"subsystem": "Glycerophospholipid Metabolism", "name": "Phospholipase A2 (phosphatidate, n-C12:0) (periplasm)", "upper_bound": 1000, "lower_bound": 0, "metabolites": {"h2o_p": -1, "1ddecg3p_p": 1, "ddca_p": 1, "pa120_p": -1, "h_p": 1}, "id": "PLIPA2A120pp", "gene_reaction_rule": "SDY_3921"}, {"subsystem": "Glycerophospholipid Metabolism", "name": "Phospholipase A2 (phosphatidate, n-C16:0) (periplasm)", "upper_bound": 1000, "lower_bound": 0, "metabolites": {"h2o_p": -1, "pa160_p": -1, "1hdecg3p_p": 1, "h_p": 1, "hdca_p": 1}, "id": "PLIPA2A160pp", "gene_reaction_rule": "SDY_3921"}, {"subsystem": "Glycerophospholipid Metabolism", "name": "cardiolipin hydrolase (periplasm, n-C18:0)", "upper_bound": 1000, "lower_bound": 0, "metabolites": {"pa180_p": 1, "h2o_p": -1, "clpn180_p": -1, "pg180_p": 1, "h_p": 1}, "id": "CLPNH180pp", "gene_reaction_rule": ""}, {"subsystem": "Glycerophospholipid Metabolism", "name": "Lysophospholipase L2 (2-acylglycerophosphoethanolamine, n-C12:0)", "upper_bound": 1000, "lower_bound": 0, "metabolites": {"ddca_c": 1, "h2o_c": -1, "2agpe120_c": -1, "h_c": 1, "g3pe_c": 1}, "id": "LPLIPAL2E120", "gene_reaction_rule": "SDY_3917"}, {"subsystem": "Cell Envelope Biosynthesis", "name": "enoyl-[acyl-carrier-protein] reductase (NADH) (n-C10:0)", "upper_bound": 1000, "lower_bound": 0, "metabolites": {"tdec2eACP_c": -1, "dcaACP_c": 1, "nadh_c": -1, "h_c": -1, "nad_c": 1}, "id": "EAR100x", "gene_reaction_rule": "SDY_1367"}, {"subsystem": "Cell Envelope Biosynthesis", "name": "enoyl-[acyl-carrier-protein] reductase (NADH) (n-C12:0)", "upper_bound": 1000, "lower_bound": 0, "metabolites": {"h_c": -1, "tddec2eACP_c": -1, "nadh_c": -1, "nad_c": 1, "ddcaACP_c": 1}, "id": "EAR120x", "gene_reaction_rule": "SDY_1367"}, {"subsystem": "Cell Envelope Biosynthesis", "name": "enoyl-[acyl-carrier-protein] reductase (NADH) (n-C16:0)", "upper_bound": 1000, "lower_bound": 0, "metabolites": {"h_c": -1, "palmACP_c": 1, "nadh_c": -1, "nad_c": 1, "tpalm2eACP_c": -1}, "id": "EAR160x", "gene_reaction_rule": "SDY_1367"}, {"subsystem": "Cell Envelope Biosynthesis", "name": "enoyl-[acyl-carrier-protein] reductase (NADPH) (n-C14:0)", "upper_bound": 1000, "lower_bound": 0, "metabolites": {"nadph_c": -1, "nadp_c": 1, "tmrs2eACP_c": -1, "h_c": -1, "myrsACP_c": 1}, "id": "EAR140y", "gene_reaction_rule": "SDY_1367"}, {"subsystem": "Cell Envelope Biosynthesis", "name": "3-oxoacyl-[acyl-carrier-protein] synthase (n-C12:1)", "upper_bound": 1000, "lower_bound": 0, "metabolites": {"3ocddec5eACP_c": 1, "ACP_c": 1, "malACP_c": -1, "h_c": -1, "co2_c": 1, "cdec3eACP_c": -1}, "id": "3OAS121", "gene_reaction_rule": "SDY_2521"}, {"subsystem": "Cell Envelope Biosynthesis", "name": "3-oxoacyl-[acyl-carrier-protein] synthase (n-C8:0)", "upper_bound": 1000, "lower_bound": 0, "metabolites": {"hexACP_c": -1, "malACP_c": -1, "ACP_c": 1, "3ooctACP_c": 1, "h_c": -1, "co2_c": 1}, "id": "3OAS80", "gene_reaction_rule": "SDY_2521 or SDY_2055"}, {"subsystem": "Cell Envelope Biosynthesis", "name": "3-oxoacyl-[acyl-carrier-protein] synthase (n-C10:0)", "upper_bound": 1000, "lower_bound": 0, "metabolites": {"3odecACP_c": 1, "ACP_c": 1, "malACP_c": -1, "ocACP_c": -1, "h_c": -1, "co2_c": 1}, "id": "3OAS100", "gene_reaction_rule": "SDY_2521 or SDY_2055"}, {"subsystem": "Cell Envelope Biosynthesis", "name": "3-oxoacyl-[acyl-carrier-protein] synthase (n-C12:0)", "upper_bound": 1000, "lower_bound": 0, "metabolites": {"dcaACP_c": -1, "ACP_c": 1, "malACP_c": -1, "h_c": -1, "3oddecACP_c": 1, "co2_c": 1}, "id": "3OAS120", "gene_reaction_rule": "SDY_2055 or SDY_2521"}, {"subsystem": "Cell Envelope Biosynthesis", "name": "3-oxoacyl-[acyl-carrier-protein] reductase (n-C4:0)", "upper_bound": 1000, "lower_bound": -1000, "metabolites": {"3haACP_c": 1, "actACP_c": -1, "nadp_c": 1, "nadph_c": -1, "h_c": -1}, "id": "3OAR40", "gene_reaction_rule": "SDY_2057"}, {"subsystem": "Cell Envelope Biosynthesis", "name": "3-oxoacyl-[acyl-carrier-protein] reductase (n-C10:0)", "upper_bound": 1000, "lower_bound": -1000, "metabolites": {"nadp_c": 1, "nadph_c": -1, "3hdecACP_c": 1, "3odecACP_c": -1, "h_c": -1}, "id": "3OAR100", "gene_reaction_rule": "SDY_2057"}, {"subsystem": "Cell Envelope Biosynthesis", "name": "3-hydroxyacyl-[acyl-carrier-protein] dehydratase (n-C6:0)", "upper_bound": 1000, "lower_bound": 0, "metabolites": {"3hhexACP_c": -1, "thex2eACP_c": 1, "h2o_c": 1}, "id": "3HAD60", "gene_reaction_rule": "SDY_0927"}, {"subsystem": "Cell Envelope Biosynthesis", "name": "3-hydroxyacyl-[acyl-carrier-protein] dehydratase (n-C10:0)", "upper_bound": 1000, "lower_bound": 0, "metabolites": {"tdec2eACP_c": 1, "h2o_c": 1, "3hdecACP_c": -1}, "id": "3HAD100", "gene_reaction_rule": "SDY_0927"}, {"subsystem": "Cell Envelope Biosynthesis", "name": "3-hydroxyacyl-[acyl-carrier-protein] dehydratase (n-C14:0)", "upper_bound": 1000, "lower_bound": 0, "metabolites": {"h2o_c": 1, "tmrs2eACP_c": 1, "3hmrsACP_c": -1}, "id": "3HAD140", "gene_reaction_rule": "SDY_0927"}, {"subsystem": "Cell Envelope Biosynthesis", "name": "3-hydroxyacyl-[acyl-carrier-protein] dehydratase (n-C16:0)", "upper_bound": 1000, "lower_bound": 0, "metabolites": {"h2o_c": 1, "3hpalmACP_c": -1, "tpalm2eACP_c": 1}, "id": "3HAD160", "gene_reaction_rule": "SDY_0927"}, {"subsystem": "Glycerophospholipid Metabolism", "name": "1-octadecanoyl-sn-glycerol 3-phosphate O-acyltransferase (n-C18:0)", "upper_bound": 1000, "lower_bound": 0, "metabolites": {"ocdcaACP_c": -1, "ACP_c": 1, "1odecg3p_c": -1, "pa180_c": 1}, "id": "AGPAT180", "gene_reaction_rule": "SDY_3219"}, {"subsystem": "Glycerophospholipid Metabolism", "name": "1-tetradec-7-enoyl-sn-glycerol 3-phosphate O-acyltransferase (n-C14:1)", "upper_bound": 1000, "lower_bound": 0, "metabolites": {"tdeACP_c": -1, "pa141_c": 1, "ACP_c": 1, "1tdec7eg3p_c": -1}, "id": "AGPAT141", "gene_reaction_rule": "SDY_3219"}, {"subsystem": "Glycerophospholipid Metabolism", "name": "1-hexadec-7-enoyl-sn-glycerol 3-phosphate O-acyltransferase (n-C16:1)", "upper_bound": 1000, "lower_bound": 0, "metabolites": {"pa161_c": 1, "1hdec9eg3p_c": -1, "ACP_c": 1, "hdeACP_c": -1}, "id": "AGPAT161", "gene_reaction_rule": "SDY_3219"}, {"subsystem": "Glycerophospholipid Metabolism", "name": "CDP-diacylglycerol synthetase (n-C12:0)", "upper_bound": 1000, "lower_bound": 0, "metabolites": {"ctp_c": -1, "cdpdddecg_c": 1, "ppi_c": 1, "pa120_c": -1, "h_c": -1}, "id": "DASYN120", "gene_reaction_rule": "SDY_0190"}, {"subsystem": "Cell Envelope Biosynthesis", "name": "enoyl-[acyl-carrier-protein] reductase (NADH) (n-C4:0)", "upper_bound": 1000, "lower_bound": 0, "metabolites": {"butACP_c": 1, "but2eACP_c": -1, "nadh_c": -1, "h_c": -1, "nad_c": 1}, "id": "EAR40x", "gene_reaction_rule": "SDY_1367"}, {"subsystem": "Cell Envelope Biosynthesis", "name": "enoyl-[acyl-carrier-protein] reductase (NADPH) (n-C6:0)", "upper_bound": 1000, "lower_bound": 0, "metabolites": {"nadph_c": -1, "hexACP_c": 1, "nadp_c": 1, "h_c": -1, "thex2eACP_c": -1}, "id": "EAR60y", "gene_reaction_rule": "SDY_1367"}, {"subsystem": "Murein Recycling", "name": "murein lytic transglycosylase (murein4p3p) (periplasm)", "upper_bound": 1000, "lower_bound": 0, "metabolites": {"murein4p3p_p": -1, "anhgm3p_p": 1, "anhgm4p_p": 1}, "id": "MLTGY2pp", "gene_reaction_rule": "SDY_3109 or SDY_4653 or SDY_3031 or SDY_2896 or SDY_1231 or SDY_2748 or SDY_0230"}, {"subsystem": "Murein Recycling", "name": "murein lytic transglycosylase (murein4px4p4p) (periplasm)", "upper_bound": 1000, "lower_bound": 0, "metabolites": {"murein4px4p_p": 1, "murein4px4p4p_p": -1, "anhgm4p_p": 1}, "id": "MLTGY4pp", "gene_reaction_rule": "SDY_4653 or SDY_3031 or SDY_2896 or SDY_1231 or SDY_3109 or SDY_2748 or SDY_0230"}, {"subsystem": "Cell Envelope Biosynthesis", "name": "enoyl-[acyl-carrier-protein] reductase (NADH) (n-C6:0)", "upper_bound": 1000, "lower_bound": 0, "metabolites": {"thex2eACP_c": -1, "hexACP_c": 1, "nadh_c": -1, "nad_c": 1, "h_c": -1}, "id": "EAR60x", "gene_reaction_rule": "SDY_1367"}, {"subsystem": "Cell Envelope Biosynthesis", "name": "enoyl-[acyl-carrier-protein] reductase (NADH) (n-C8:0)", "upper_bound": 1000, "lower_bound": 0, "metabolites": {"ocACP_c": 1, "nadh_c": -1, "nad_c": 1, "toct2eACP_c": -1, "h_c": -1}, "id": "EAR80x", "gene_reaction_rule": "SDY_1367"}, {"subsystem": "Transport, Inner Membrane", "name": "phosphatidylethanolamine transport via ABC system (n-C18:1, periplasm)", "upper_bound": 1000, "lower_bound": 0, "metabolites": {"h2o_c": -1, "atp_c": -1, "pe181_p": 1, "h_c": 1, "adp_c": 1, "pe181_c": -1, "pi_c": 1}, "id": "PE181abcpp", "gene_reaction_rule": "SDY_2344"}, {"subsystem": "Transport, Inner Membrane", "name": "1,2 diacylglycerol transport via flipping (periplasm to cytoplasm, n-C16:1)", "upper_bound": 1000, "lower_bound": 0, "metabolites": {"12dgr161_p": -1, "12dgr161_c": 1}, "id": "12DGR161tipp", "gene_reaction_rule": ""}, {"subsystem": "Transport, Inner Membrane", "name": "1,2 diacylglycerol transport via flipping (periplasm to cytoplasm, n-C18:1)", "upper_bound": 1000, "lower_bound": 0, "metabolites": {"12dgr181_c": 1, "12dgr181_p": -1}, "id": "12DGR181tipp", "gene_reaction_rule": ""}, {"subsystem": "Nucleotide Salvage Pathway", "name": "nucleoside-triphosphatase (dITP)", "upper_bound": 1000, "lower_bound": 0, "metabolites": {"ditp_c": -1, "h2o_c": -1, "pi_c": 1, "h_c": 1, "didp_c": 1}, "id": "NTP11", "gene_reaction_rule": "SDY_4655"}, {"subsystem": "Cell Envelope Biosynthesis", "name": "3-oxoacyl-[acyl-carrier-protein] synthase (n-C18:0)", "upper_bound": 1000, "lower_bound": 0, "metabolites": {"3ooctdACP_c": 1, "ACP_c": 1, "malACP_c": -1, "h_c": -1, "palmACP_c": -1, "co2_c": 1}, "id": "3OAS180", "gene_reaction_rule": "SDY_2055 or SDY_2521"}, {"subsystem": "Cell Envelope Biosynthesis", "name": "3-hydroxyacyl-[acyl-carrier-protein] dehydratase (n-C18:0)", "upper_bound": 1000, "lower_bound": 0, "metabolites": {"toctd2eACP_c": 1, "h2o_c": 1, "3hoctaACP_c": -1}, "id": "3HAD180", "gene_reaction_rule": "SDY_0927"}, {"subsystem": "Glycerophospholipid Metabolism", "name": "CDP-Diacylglycerol pyrophostatase (n-C12:0)", "upper_bound": 1000, "lower_bound": 0, "metabolites": {"h_c": 2.0, "cdpdddecg_c": -1, "h2o_c": -1, "pa120_c": 1, "cmp_c": 1}, "id": "CDAPPA120", "gene_reaction_rule": "SDY_3832"}, {"subsystem": "Glycerophospholipid Metabolism", "name": "Phosphatidylserine syntase (n-C12:0)", "upper_bound": 1000, "lower_bound": 0, "metabolites": {"cdpdddecg_c": -1, "ser__L_c": -1, "ps120_c": 1, "h_c": 1, "cmp_c": 1}, "id": "PSSA120", "gene_reaction_rule": "SDY_2827"}, {"subsystem": "Glycerophospholipid Metabolism", "name": "Phosphatidylserine decarboxylase (n-C12:0)", "upper_bound": 1000, "lower_bound": 0, "metabolites": {"pe120_c": 1, "ps120_c": -1, "co2_c": 1, "h_c": -1}, "id": "PSD120", "gene_reaction_rule": "SDY_4431"}, {"subsystem": "None", "name": "coprogen unloaded (no Fe(III)) exchange", "upper_bound": 1000, "lower_bound": 0, "metabolites": {"cpgn__un_e": -1}, "id": "EX_cpgn_un_e", "gene_reaction_rule": ""}, {"subsystem": "Murein Recycling", "name": "murein D,D-endopeptidase (murein4px4p) (periplasm)", "upper_bound": 1000, "lower_bound": 0, "metabolites": {"murein4px4p_p": -1, "murein4p4p_p": 1, "h2o_p": -1}, "id": "MDDEP1pp", "gene_reaction_rule": "SDY_3363 or SDY_2153 or SDY_1143"}, {"subsystem": "Murein Recycling", "name": "murein D,D-endopeptidase (murein3px4p) (periplasm)", "upper_bound": 1000, "lower_bound": 0, "metabolites": {"h2o_p": -1, "murein3px4p_p": -1, "murein4p3p_p": 1}, "id": "MDDEP2pp", "gene_reaction_rule": "SDY_3363 or SDY_2153 or SDY_1143"}, {"subsystem": "Glycerophospholipid Metabolism", "name": "Phosphatidylserine decarboxylase (n-C18:1)", "upper_bound": 1000, "lower_bound": 0, "metabolites": {"ps181_c": -1, "pe181_c": 1, "co2_c": 1, "h_c": -1}, "id": "PSD181", "gene_reaction_rule": "SDY_4431"}, {"subsystem": "Glycerophospholipid Metabolism", "name": "Phospholipase A2 (phosphatidylethanolamine, n-C12:0) (periplasm)", "upper_bound": 1000, "lower_bound": 0, "metabolites": {"h2o_p": -1, "pe120_p": -1, "ddca_p": 1, "1agpe120_p": 1, "h_p": 1}, "id": "PLIPA2E120pp", "gene_reaction_rule": "SDY_3921"}, {"subsystem": "Glycerophospholipid Metabolism", "name": "Phospholipase A2 (phosphatidylglycerol, n-C14:1) (periplasm)", "upper_bound": 1000, "lower_bound": 0, "metabolites": {"h2o_p": -1, "pg141_p": -1, "ttdcea_p": 1, "1agpg141_p": 1, "h_p": 1}, "id": "PLIPA2G141pp", "gene_reaction_rule": "SDY_3921"}, {"subsystem": "Glycerophospholipid Metabolism", "name": "Phospholipase A2 (phosphatidylglycerol, n-C16:1) (periplasm)", "upper_bound": 1000, "lower_bound": 0, "metabolites": {"h2o_p": -1, "1agpg161_p": 1, "hdcea_p": 1, "h_p": 1, "pg161_p": -1}, "id": "PLIPA2G161pp", "gene_reaction_rule": "SDY_3921"}, {"subsystem": "Glycerophospholipid Metabolism", "name": "Lysophospholipase L1 (2-acylglycerophosphotidate, n-C12:0) (periplasm)", "upper_bound": 1000, "lower_bound": 0, "metabolites": {"h2o_p": -1, "1ddecg3p_p": -1, "ddca_p": 1, "h_p": 1, "glyc3p_p": 1}, "id": "LPLIPAL1A120pp", "gene_reaction_rule": "SDY_0404"}, {"subsystem": "Glycerophospholipid Metabolism", "name": "Lysophospholipase L1 (2-acylglycerophosphotidate, n-C14:0) (periplasm)", "upper_bound": 1000, "lower_bound": 0, "metabolites": {"glyc3p_p": 1, "1tdecg3p_p": -1, "h_p": 1, "ttdca_p": 1, "h2o_p": -1}, "id": "LPLIPAL1A140pp", "gene_reaction_rule": "SDY_0404"}, {"subsystem": "Glycerophospholipid Metabolism", "name": "Lysophospholipase L1 (2-acylglycerophosphotidate, n-C18:1) (periplasm)", "upper_bound": 1000, "lower_bound": 0, "metabolites": {"h2o_p": -1, "ocdcea_p": 1, "1odec11eg3p_p": -1, "h_p": 1, "glyc3p_p": 1}, "id": "LPLIPAL1A181pp", "gene_reaction_rule": "SDY_0404"}, {"subsystem": "Glycerophospholipid Metabolism", "name": "Lysophospholipase L1 (2-acylglycerophosphoethanolamine, n-C12:0) (periplasm)", "upper_bound": 1000, "lower_bound": 0, "metabolites": {"1agpe120_p": -1, "ddca_p": 1, "g3pe_p": 1, "h_p": 1, "h2o_p": -1}, "id": "LPLIPAL1E120pp", "gene_reaction_rule": "SDY_0404"}, {"subsystem": "Cell Envelope Biosynthesis", "name": "3-oxoacyl-[acyl-carrier-protein] reductase (n-C18:0)", "upper_bound": 1000, "lower_bound": -1000, "metabolites": {"3ooctdACP_c": -1, "3hoctaACP_c": 1, "nadp_c": 1, "nadph_c": -1, "h_c": -1}, "id": "3OAR180", "gene_reaction_rule": "SDY_2057"}, {"subsystem": "Glycerophospholipid Metabolism", "name": "glycerol-3-phosphate acyltransferase (C12:0)", "upper_bound": 1000, "lower_bound": 0, "metabolites": {"1ddecg3p_c": 1, "glyc3p_c": -1, "ACP_c": 1, "ddcaACP_c": -1}, "id": "G3PAT120", "gene_reaction_rule": "SDY_2056 and SDY_4533"}, {"subsystem": "Glycerophospholipid Metabolism", "name": "Phosphatidylglycerol synthase (n-C12:0)", "upper_bound": 1000, "lower_bound": 0, "metabolites": {"cdpdddecg_c": -1, "glyc3p_c": -1, "h_c": 1, "pgp120_c": 1, "cmp_c": 1}, "id": "PGSA120", "gene_reaction_rule": "SDY_1106"}, {"subsystem": "Transport, Outer Membrane Porin", "name": "glutathione transport via diffusion (extracellular to periplasm)", "upper_bound": 1000, "lower_bound": -1000, "metabolites": {"gthrd_e": -1, "gthrd_p": 1}, "id": "GTHRDtex", "gene_reaction_rule": "SDY_2328 or SDY_1456 or SDY_0856"}, {"subsystem": "Cofactor and Prosthetic Group Biosynthesis", "name": "2-Octaprenyl-3-methyl-6-methoxy-1,4-benzoquinol hydroxylase (anaerobic)", "upper_bound": 1000, "lower_bound": 0, "metabolites": {"2omhmbl_c": 1, "nadh_c": 1, "adp_c": 2.0, "atp_c": -2.0, "h2o_c": -3.0, "2ommbl_c": -1, "h_c": 3.0, "nad_c": -1, "pi_c": 2.0}, "id": "OMMBLHX3", "gene_reaction_rule": ""}, {"subsystem": "Membrane Lipid Metabolism", "name": "acyl-CoA dehydrogenase (hexadecanoyl-CoA)", "upper_bound": 1000, "lower_bound": -1000, "metabolites": {"pmtcoa_c": -1, "fadh2_c": 1, "fad_c": -1, "hdd2coa_c": 1}, "id": "ACOAD7f", "gene_reaction_rule": "SDY_0241"}, {"subsystem": "Membrane Lipid Metabolism", "name": "acyl-CoA dehydrogenase (octadecanoyl-CoA)", "upper_bound": 1000, "lower_bound": -1000, "metabolites": {"stcoa_c": -1, "fadh2_c": 1, "od2coa_c": 1, "fad_c": -1}, "id": "ACOAD8f", "gene_reaction_rule": "SDY_0241"}, {"subsystem": "Membrane Lipid Metabolism", "name": "acyl-CoA dehydrogenase (dodecanoyl-CoA)", "upper_bound": 1000, "lower_bound": -1000, "metabolites": {"ddcacoa_c": -1, "fadh2_c": 1, "fad_c": -1, "dd2coa_c": 1}, "id": "ACOAD5f", "gene_reaction_rule": "SDY_0241"}, {"subsystem": "Membrane Lipid Metabolism", "name": "acyl-CoA dehydrogenase (octanoyl-CoA)", "upper_bound": 1000, "lower_bound": -1000, "metabolites": {"oc2coa_c": 1, "fadh2_c": 1, "occoa_c": -1, "fad_c": -1}, "id": "ACOAD3f", "gene_reaction_rule": "SDY_0241"}, {"subsystem": "Membrane Lipid Metabolism", "name": "acyl-CoA dehydrogenase (hexanoyl-CoA)", "upper_bound": 1000, "lower_bound": -1000, "metabolites": {"fadh2_c": 1, "fad_c": -1, "hxcoa_c": -1, "hx2coa_c": 1}, "id": "ACOAD2f", "gene_reaction_rule": "SDY_0241"}, {"subsystem": "Membrane Lipid Metabolism", "name": "acyl-CoA dehydrogenase (decanoyl-CoA)", "upper_bound": 1000, "lower_bound": -1000, "metabolites": {"fadh2_c": 1, "dc2coa_c": 1, "dcacoa_c": -1, "fad_c": -1}, "id": "ACOAD4f", "gene_reaction_rule": "SDY_0241"}, {"subsystem": "Membrane Lipid Metabolism", "name": "acyl-CoA dehydrogenase (tetradecanoyl-CoA)", "upper_bound": 1000, "lower_bound": -1000, "metabolites": {"fadh2_c": 1, "fad_c": -1, "tdcoa_c": -1, "td2coa_c": 1}, "id": "ACOAD6f", "gene_reaction_rule": "SDY_0241"}, {"subsystem": "Oxidative Phosphorylation", "name": "NADH dehydrogenase (ubiquinone-8 & 3 protons) (periplasm)", "upper_bound": 1000, "lower_bound": 0, "metabolites": {"h_p": 3.0, "q8h2_c": 1, "h_c": -4.0, "nad_c": 1, "nadh_c": -1, "q8_c": -1}, "id": "NADH16pp", "gene_reaction_rule": "SDY_2475 and SDY_2473 and SDY_2480 and SDY_2478 and SDY_2474 and SDY_2484 and SDY_2472 and SDY_2483 and SDY_2479 and SDY_2477 and SDY_2482 and SDY_2476 and SDY_2481"}, {"subsystem": "Oxidative Phosphorylation", "name": "NADH dehydrogenase (demethylmenaquinone-8 & 3 protons) (periplasm)", "upper_bound": 1000, "lower_bound": 0, "metabolites": {"2dmmq8_c": -1, "h_p": 3.0, "2dmmql8_c": 1, "h_c": -4.0, "nad_c": 1, "nadh_c": -1}, "id": "NADH18pp", "gene_reaction_rule": "SDY_2475 and SDY_2473 and SDY_2480 and SDY_2478 and SDY_2474 and SDY_2484 and SDY_2472 and SDY_2483 and SDY_2479 and SDY_2477 and SDY_2482 and SDY_2476 and SDY_2481"}, {"subsystem": "None", "name": "D-tartrate exchange", "upper_bound": 1000, "lower_bound": 0, "metabolites": {"tartr__D_e": -1}, "id": "EX_tartr__D_e", "gene_reaction_rule": ""}, {"subsystem": "Transport, Inner Membrane", "name": "Glycine betaine transport via proton symport (periplasm)", "upper_bound": 1000, "lower_bound": 0, "metabolites": {"glyb_c": 1, "h_c": 1, "h_p": -1, "glyb_p": -1}, "id": "GLYBt2pp", "gene_reaction_rule": "SDY_4102"}, {"subsystem": "Transport, Inner Membrane", "name": "D-serine transport in via proton symport (periplasm)", "upper_bound": 1000, "lower_bound": 0, "metabolites": {"ser__D_p": -1, "ser__D_c": 1, "h_c": 1, "h_p": -1}, "id": "DSERt2pp", "gene_reaction_rule": "SDY_4378"}, {"subsystem": "Transport, Inner Membrane", "name": "L-alanine transport in via sodium symport (periplasm)", "upper_bound": 1000, "lower_bound": 0, "metabolites": {"na1_p": -1, "na1_c": 1, "ala__L_c": 1, "ala__L_p": -1}, "id": "ALAt4pp", "gene_reaction_rule": "SDY_0007"}, {"subsystem": "Transport, Inner Membrane", "name": "L-lysine transport out via proton antiport (cytoplasm to periplasm)", "upper_bound": 1000, "lower_bound": 0, "metabolites": {"lys__L_c": -1, "h_c": 1, "h_p": -1, "lys__L_p": 1}, "id": "LYSt3pp", "gene_reaction_rule": "SDY_3159 or SDY_2388"}, {"subsystem": "None", "name": "tungstate exchange", "upper_bound": 1000, "lower_bound": -1000, "metabolites": {"tungs_e": -1}, "id": "EX_tungs_e", "gene_reaction_rule": ""}, {"subsystem": "Oxidative Phosphorylation", "name": "Crotonobetaine-CoA Ligase", "upper_bound": 1000, "lower_bound": 0, "metabolites": {"atp_c": -1, "coa_c": -1, "adp_c": 1, "ctbtcoa_c": 1, "pi_c": 1, "ctbt_c": -1}, "id": "CTBTCAL2", "gene_reaction_rule": "SDY_0059"}, {"subsystem": "Alternate Carbon Metabolism", "name": "6-phospho-beta-glucosidase", "upper_bound": 1000, "lower_bound": 0, "metabolites": {"glc__D_c": 1, "g6p_c": 1, "6pgg_c": -1, "h2o_c": -1}, "id": "BGLA1", "gene_reaction_rule": "SDY_2912"}, {"subsystem": "None", "name": "D-carnitine exchange", "upper_bound": 1000, "lower_bound": 0, "metabolites": {"crn__D_e": -1}, "id": "EX_crn__D_e", "gene_reaction_rule": ""}, {"subsystem": "Cell Envelope Biosynthesis", "name": "GDP-mannose phyrophosphatase", "upper_bound": 1000, "lower_bound": 0, "metabolites": {"h2o_c": -1, "gmp_c": 1, "man1p_c": 1, "gdpmann_c": -1, "h_c": 2.0}, "id": "GDPMNP", "gene_reaction_rule": "SDY_2649"}, {"subsystem": "Cofactor and Prosthetic Group Biosynthesis", "name": "2-Octaprenylphenol hydroxylase (anaerobic)", "upper_bound": 1000, "lower_bound": 0, "metabolites": {"h2o_c": -3.0, "nadh_c": 1, "nad_c": -1, "2ohph_c": 1, "h_c": 3.0, "adp_c": 2.0, "2oph_c": -1, "pi_c": 2.0, "atp_c": -2.0}, "id": "OPHHX3", "gene_reaction_rule": ""}, {"subsystem": "Cofactor and Prosthetic Group Biosynthesis", "name": "S-adenosylmethione:2-demthylmenaquinole methyltransferase (menaquinone 8)", "upper_bound": 1000, "lower_bound": 0, "metabolites": {"amet_c": -1, "mql8_c": 1, "ahcys_c": 1, "h_c": 1, "2dmmql8_c": -1}, "id": "AMMQLT8", "gene_reaction_rule": "SDY_3909"}, {"subsystem": "Oxidative Phosphorylation", "name": "D-Carnitine-CoA Ligase", "upper_bound": 1000, "lower_bound": 0, "metabolites": {"atp_c": -1, "crnDcoa_c": 1, "coa_c": -1, "adp_c": 1, "pi_c": 1, "crn__D_c": -1}, "id": "CRNDCAL2", "gene_reaction_rule": "SDY_0059"}, {"subsystem": "Oxidative Phosphorylation", "name": "Carnitine-CoA Ligase", "upper_bound": 1000, "lower_bound": 0, "metabolites": {"crn_c": -1, "crncoa_c": 1, "atp_c": -1, "coa_c": -1, "adp_c": 1, "pi_c": 1}, "id": "CRNCAL2", "gene_reaction_rule": "SDY_0059"}, {"subsystem": "Transport, Inner Membrane", "name": "glycine transport in via sodium symport (periplasm)", "upper_bound": 1000, "lower_bound": 0, "metabolites": {"na1_p": -1, "na1_c": 1, "gly_c": 1, "gly_p": -1}, "id": "GLYt4pp", "gene_reaction_rule": "SDY_0007"}, {"subsystem": "None", "name": "psicoselysine exchange", "upper_bound": 1000, "lower_bound": 0, "metabolites": {"psclys_e": -1}, "id": "EX_psclys_e", "gene_reaction_rule": ""}, {"subsystem": "Transport, Outer Membrane Porin", "name": "tungstate transport via diffusion (extracellular to periplasm)", "upper_bound": 1000, "lower_bound": -1000, "metabolites": {"tungs_e": -1, "tungs_p": 1}, "id": "TUNGStex", "gene_reaction_rule": "SDY_2328 or SDY_0856 or SDY_1456"}, {"subsystem": "Inorganic Ion Transport and Metabolism", "name": "cobalt transport in via permease (no H+)", "upper_bound": 1000, "lower_bound": 0, "metabolites": {"cobalt2_p": -1, "cobalt2_c": 1}, "id": "COBALT2tpp", "gene_reaction_rule": "SDY_3200"}, {"subsystem": "Alternate Carbon Metabolism", "name": "Oxalyl-CoA decarboxylase", "upper_bound": 1000, "lower_bound": 0, "metabolites": {"oxalcoa_c": -1, "co2_c": 1, "h_c": -1, "forcoa_c": 1}, "id": "OXCDC", "gene_reaction_rule": "SDY_2571"}, {"subsystem": "Glycerophospholipid Metabolism", "name": "Lysophospholipase L2 (2-acylglycerophosphotidate, n-C14:0)", "upper_bound": 1000, "lower_bound": 0, "metabolites": {"h_c": 2.0, "h2o_c": -1, "2tdecg3p_c": -1, "glyc3p_c": 1, "ttdca_c": 1}, "id": "LPLIPAL2A140", "gene_reaction_rule": "SDY_3917"}, {"subsystem": "Glycerophospholipid Metabolism", "name": "Lysophospholipase L2 (2-acylglycerophosphotidate, n-C16:0)", "upper_bound": 1000, "lower_bound": 0, "metabolites": {"2hdecg3p_c": -1, "h2o_c": -1, "hdca_c": 1, "glyc3p_c": 1, "h_c": 2.0}, "id": "LPLIPAL2A160", "gene_reaction_rule": "SDY_3917"}, {"subsystem": "Glycerophospholipid Metabolism", "name": "Lysophospholipase L2 (2-acylglycerophosphotidate, n-C16:1)", "upper_bound": 1000, "lower_bound": 0, "metabolites": {"2hdec9eg3p_c": -1, "hdcea_c": 1, "h2o_c": -1, "glyc3p_c": 1, "h_c": 2.0}, "id": "LPLIPAL2A161", "gene_reaction_rule": "SDY_3917"}, {"subsystem": "Glycerophospholipid Metabolism", "name": "Lysophospholipase L2 (2-acylglycerophosphotidate, n-C18:0)", "upper_bound": 1000, "lower_bound": 0, "metabolites": {"h_c": 2.0, "h2o_c": -1, "2odecg3p_c": -1, "glyc3p_c": 1, "ocdca_c": 1}, "id": "LPLIPAL2A180", "gene_reaction_rule": "SDY_3917"}, {"subsystem": "Glycerophospholipid Metabolism", "name": "Lysophospholipase L2 (2-acylglycerophosphotidate, n-C18:1)", "upper_bound": 1000, "lower_bound": 0, "metabolites": {"h_c": 2.0, "ocdcea_c": 1, "h2o_c": -1, "glyc3p_c": 1, "2odec11eg3p_c": -1}, "id": "LPLIPAL2A181", "gene_reaction_rule": "SDY_3917"}, {"subsystem": "None", "name": "Sink needed to allow aminoacetaldehyde to leave system", "upper_bound": 1000, "lower_bound": 0, "metabolites": {"aacald_c": -1}, "id": "DM_AACALD", "gene_reaction_rule": ""}, {"subsystem": "Murein Recycling", "name": "UDP-N-acetylmuramate:L-alanyl-gamma-D-glutamyl-meso-diaminopimelate ligase", "upper_bound": 1000, "lower_bound": 0, "metabolites": {"adp_c": 1, "atp_c": -1, "uamr_c": -1, "h_c": 1, "LalaDgluMdap_c": -1, "pi_c": 1, "ugmd_c": 1}, "id": "UM3PL", "gene_reaction_rule": "SDY_4248"}, {"subsystem": "Murein Recycling", "name": "UDP-N-acetylmuramate:L-alanyl-gamma-D-glutamyl-meso-diaminopimelate-D-alanine ligase", "upper_bound": 1000, "lower_bound": 0, "metabolites": {"LalaDgluMdapDala_c": -1, "atp_c": -1, "uamr_c": -1, "um4p_c": 1, "h_c": 1, "adp_c": 1, "pi_c": 1}, "id": "UM4PL", "gene_reaction_rule": "SDY_4248"}, {"subsystem": "Cofactor and Prosthetic Group Biosynthesis", "name": "2-Methyl-4-amino-5-hydroxymethylpyrimidine diphosphatase", "upper_bound": 1000, "lower_bound": 0, "metabolites": {"h_c": 1, "4ampm_c": 1, "pi_c": 1, "h2o_c": -1, "2mahmp_c": -1}, "id": "2MAHMP", "gene_reaction_rule": "SDY_0383 or SDY_2018"}, {"subsystem": "Inorganic Ion Transport and Metabolism", "name": "zinc transport in via permease (no H+)", "upper_bound": 1000, "lower_bound": 0, "metabolites": {"zn2_c": 1, "zn2_p": -1}, "id": "ZN2tpp", "gene_reaction_rule": "SDY_3200"}, {"subsystem": "Inorganic Ion Transport and Metabolism", "name": "cobalt (Co+2) transport out via proton antiport (periplasm)", "upper_bound": 1000, "lower_bound": 0, "metabolites": {"h_p": -1, "cobalt2_p": 1, "cobalt2_c": -1, "h_c": 1}, "id": "COBALT2t3pp", "gene_reaction_rule": "SDY_0696 or SDY_3836"}, {"subsystem": "Transport, Inner Membrane", "name": "2,3-diaminopropionate transport in via proton symport", "upper_bound": 1000, "lower_bound": 0, "metabolites": {"23dappa_p": -1, "23dappa_c": 1, "h_p": -1, "h_c": 1}, "id": "23DAPPAt2pp", "gene_reaction_rule": ""}, {"subsystem": "Glycerophospholipid Metabolism", "name": "Phospholipase A1 (phosphatidate, n-C12:0) (periplasm)", "upper_bound": 1000, "lower_bound": 0, "metabolites": {"h2o_p": -1, "ddca_p": 1, "pa120_p": -1, "2ddecg3p_p": 1}, "id": "PLIPA1A120pp", "gene_reaction_rule": "SDY_3921"}, {"subsystem": "Glycerophospholipid Metabolism", "name": "Phospholipase A1 (phosphatidate, n-C14:0) (periplasm)", "upper_bound": 1000, "lower_bound": 0, "metabolites": {"pa140_p": -1, "h2o_p": -1, "ttdca_p": 1, "2tdecg3p_p": 1}, "id": "PLIPA1A140pp", "gene_reaction_rule": "SDY_3921"}, {"subsystem": "Glycerophospholipid Metabolism", "name": "Phospholipase A1 (phosphatidate, n-C14:1) (periplasm)", "upper_bound": 1000, "lower_bound": 0, "metabolites": {"h2o_p": -1, "ttdcea_p": 1, "2tdec7eg3p_p": 1, "pa141_p": -1}, "id": "PLIPA1A141pp", "gene_reaction_rule": "SDY_3921"}, {"subsystem": "Glycerophospholipid Metabolism", "name": "Phospholipase A1 (phosphatidate, n-C16:0) (periplasm)", "upper_bound": 1000, "lower_bound": 0, "metabolites": {"h2o_p": -1, "pa160_p": -1, "2hdecg3p_p": 1, "hdca_p": 1}, "id": "PLIPA1A160pp", "gene_reaction_rule": "SDY_3921"}, {"subsystem": "Glycerophospholipid Metabolism", "name": "Phospholipase A1 (phosphatidate, n-C16:1) (periplasm)", "upper_bound": 1000, "lower_bound": 0, "metabolites": {"hdcea_p": 1, "h2o_p": -1, "pa161_p": -1, "2hdec9eg3p_p": 1}, "id": "PLIPA1A161pp", "gene_reaction_rule": "SDY_3921"}, {"subsystem": "Glycerophospholipid Metabolism", "name": "Phospholipase A1 (phosphatidate, n-C18:0) (periplasm)", "upper_bound": 1000, "lower_bound": 0, "metabolites": {"2odecg3p_p": 1, "ocdca_p": 1, "pa180_p": -1, "h2o_p": -1}, "id": "PLIPA1A180pp", "gene_reaction_rule": "SDY_3921"}, {"subsystem": "Glycerophospholipid Metabolism", "name": "Lysophospholipase L2 (2-acylglycerophosphotidate, n-C12:0)", "upper_bound": 1000, "lower_bound": 0, "metabolites": {"ddca_c": 1, "h2o_c": -1, "2ddecg3p_c": -1, "glyc3p_c": 1, "h_c": 2.0}, "id": "LPLIPAL2A120", "gene_reaction_rule": "SDY_3917"}, {"subsystem": "Inorganic Ion Transport and Metabolism", "name": "calcium / sodium antiporter (1:1)", "upper_bound": 1000, "lower_bound": -1000, "metabolites": {"na1_p": -1, "na1_c": 1, "ca2_c": -1, "ca2_p": 1}, "id": "CAt6pp", "gene_reaction_rule": "SDY_3377"}, {"subsystem": "Transport, Outer Membrane Porin", "name": "L-galactonate transport via diffusion (extracellular to periplasm)", "upper_bound": 1000, "lower_bound": -1000, "metabolites": {"galctn__L_p": 1, "galctn__L_e": -1}, "id": "GALCTNLtex", "gene_reaction_rule": "SDY_0856 or SDY_1456 or SDY_2328"}, {"subsystem": "None", "name": "L-Galactonate exchange", "upper_bound": 1000, "lower_bound": 0, "metabolites": {"galctn__L_e": -1}, "id": "EX_galctn__L_e", "gene_reaction_rule": ""}, {"subsystem": "Inorganic Ion Transport and Metabolism", "name": "calcium (Ca+2) transport out via proton antiport (periplasm)", "upper_bound": 1000, "lower_bound": 0, "metabolites": {"h_p": -1, "ca2_c": -1, "ca2_p": 1, "h_c": 1}, "id": "CA2t3pp", "gene_reaction_rule": "SDY_1266"}, {"subsystem": "Oxidative Phosphorylation", "name": "NADH dehydrogenase (menaquinone-8 & 3 protons) (periplasm)", "upper_bound": 1000, "lower_bound": 0, "metabolites": {"mqn8_c": -1, "h_p": 3.0, "h_c": -4.0, "nad_c": 1, "nadh_c": -1, "mql8_c": 1}, "id": "NADH17pp", "gene_reaction_rule": "SDY_2475 and SDY_2473 and SDY_2480 and SDY_2478 and SDY_2474 and SDY_2484 and SDY_2472 and SDY_2483 and SDY_2479 and SDY_2477 and SDY_2482 and SDY_2476 and SDY_2481"}, {"subsystem": "Transport, Inner Membrane", "name": "L-arginine transport out via proton antiport (cytoplasm to periplasm)", "upper_bound": 1000, "lower_bound": 0, "metabolites": {"arg__L_c": -1, "h_c": 1, "h_p": -1, "arg__L_p": 1}, "id": "ARGt3pp", "gene_reaction_rule": "SDY_3159"}, {"subsystem": "Transport, Outer Membrane Porin", "name": "D-Malate transport via diffusion (extracellular to periplasm)", "upper_bound": 1000, "lower_bound": -1000, "metabolites": {"mal__D_p": 1, "mal__D_e": -1}, "id": "MALDtex", "gene_reaction_rule": "SDY_1456 or SDY_0856 or SDY_2328"}, {"subsystem": "Transport, Outer Membrane Porin", "name": "Orotate transport via diffusion (extracellular to periplasm)", "upper_bound": 1000, "lower_bound": -1000, "metabolites": {"orot_e": -1, "orot_p": 1}, "id": "OROTtex", "gene_reaction_rule": "SDY_1456 or SDY_2328 or SDY_0856"}, {"subsystem": "Transport, Inner Membrane", "name": "Na+/Propionate symporter (periplasm)", "upper_bound": 1000, "lower_bound": 0, "metabolites": {"na1_p": -1, "ppa_p": -1, "ppa_c": 1, "na1_c": 1}, "id": "PPAt4pp", "gene_reaction_rule": "SDY_0990"}, {"subsystem": "Transport, Outer Membrane Porin", "name": "5-Dehydro-D-gluconate transport via diffusion (extracellular to periplasm)", "upper_bound": 1000, "lower_bound": -1000, "metabolites": {"5dglcn_p": 1, "5dglcn_e": -1}, "id": "5DGLCNtex", "gene_reaction_rule": "SDY_1456 or SDY_2328 or SDY_0856"}, {"subsystem": "None", "name": "5-Dehydro-D-gluconate exchange", "upper_bound": 1000, "lower_bound": 0, "metabolites": {"5dglcn_e": -1}, "id": "EX_5dglcn_e", "gene_reaction_rule": ""}, {"subsystem": "Glycerophospholipid Metabolism", "name": "Phospholipase A2 (phosphatidylethanolamine, n-C16:1) (periplasm)", "upper_bound": 1000, "lower_bound": 0, "metabolites": {"h2o_p": -1, "hdcea_p": 1, "pe161_p": -1, "h_p": 1, "1agpe161_p": 1}, "id": "PLIPA2E161pp", "gene_reaction_rule": "SDY_3921"}, {"subsystem": "Glycerophospholipid Metabolism", "name": "Phospholipase A2 (phosphatidylethanolamine, n-C18:0) (periplasm)", "upper_bound": 1000, "lower_bound": 0, "metabolites": {"pe180_p": -1, "h2o_p": -1, "1agpe180_p": 1, "ocdca_p": 1, "h_p": 1}, "id": "PLIPA2E180pp", "gene_reaction_rule": "SDY_3921"}, {"subsystem": "Glycerophospholipid Metabolism", "name": "Phospholipase A2 (phosphatidylglycerol, n-C12:0) (periplasm)", "upper_bound": 1000, "lower_bound": 0, "metabolites": {"h2o_p": -1, "ddca_p": 1, "pg120_p": -1, "1agpg120_p": 1, "h_p": 1}, "id": "PLIPA2G120pp", "gene_reaction_rule": "SDY_3921"}, {"subsystem": "Glycerophospholipid Metabolism", "name": "Phospholipase A2 (phosphatidylglycerol, n-C18:0) (periplasm)", "upper_bound": 1000, "lower_bound": 0, "metabolites": {"1agpg180_p": 1, "h2o_p": -1, "ocdca_p": 1, "pg180_p": -1, "h_p": 1}, "id": "PLIPA2G180pp", "gene_reaction_rule": "SDY_3921"}, {"subsystem": "Glycerophospholipid Metabolism", "name": "Lysophospholipase L1 (2-acylglycerophosphotidate, n-C16:1) (periplasm)", "upper_bound": 1000, "lower_bound": 0, "metabolites": {"h2o_p": -1, "1hdec9eg3p_p": -1, "hdcea_p": 1, "h_p": 1, "glyc3p_p": 1}, "id": "LPLIPAL1A161pp", "gene_reaction_rule": "SDY_0404"}, {"subsystem": "Glycerophospholipid Metabolism", "name": "Lysophospholipase L1 (2-acylglycerophosphotidate, n-C16:0) (periplasm)", "upper_bound": 1000, "lower_bound": 0, "metabolites": {"h2o_p": -1, "hdca_p": 1, "1hdecg3p_p": -1, "h_p": 1, "glyc3p_p": 1}, "id": "LPLIPAL1A160pp", "gene_reaction_rule": "SDY_0404"}, {"subsystem": "Transport, Inner Membrane", "name": "L-lysine transport in via proton symport (periplasm)", "upper_bound": 1000, "lower_bound": 0, "metabolites": {"lys__L_c": 1, "h_c": 1, "h_p": -1, "lys__L_p": -1}, "id": "LYSt2pp", "gene_reaction_rule": "SDY_2109"}, {"subsystem": "Transport, Inner Membrane", "name": "glycine transport in via proton symport (periplasm)", "upper_bound": 1000, "lower_bound": 0, "metabolites": {"gly_p": -1, "gly_c": 1, "h_p": -1, "h_c": 1}, "id": "GLYt2pp", "gene_reaction_rule": "SDY_4378"}, {"subsystem": "Transport, Inner Membrane", "name": "L-alanine transport in via proton symport (periplasm)", "upper_bound": 1000, "lower_bound": 0, "metabolites": {"ala__L_c": 1, "h_c": 1, "h_p": -1, "ala__L_p": -1}, "id": "ALAt2pp", "gene_reaction_rule": "SDY_4378 or SDY_4467"}, {"subsystem": "Transport, Inner Membrane", "name": "beta-alanine transport in via proton symport (periplasm)", "upper_bound": 1000, "lower_bound": 0, "metabolites": {"h_p": -1, "ala__B_p": -1, "ala__B_c": 1, "h_c": 1}, "id": "BALAt2pp", "gene_reaction_rule": "SDY_4378"}, {"subsystem": "Transport, Inner Membrane", "name": "D-alanine transport in via proton symport (periplasm)", "upper_bound": 1000, "lower_bound": 0, "metabolites": {"ala__D_c": 1, "h_c": 1, "h_p": -1, "ala__D_p": -1}, "id": "DALAt2pp", "gene_reaction_rule": "SDY_4378"}, {"subsystem": "Inorganic Ion Transport and Metabolism", "name": "iron (+2) transport in via permease (no H+)", "upper_bound": 1000, "lower_bound": 0, "metabolites": {"fe2_c": 1, "fe2_p": -1}, "id": "FE2tpp", "gene_reaction_rule": "SDY_3200"}, {"subsystem": "Inorganic Ion Transport and Metabolism", "name": "manganese transport in via permease (no H+)", "upper_bound": 1000, "lower_bound": 0, "metabolites": {"mn2_p": -1, "mn2_c": 1}, "id": "MN2tpp", "gene_reaction_rule": "SDY_3200"}, {"subsystem": "Inorganic Ion Transport and Metabolism", "name": "nickle (Ni+2) transport out via proton antiport (periplasm)", "upper_bound": 1000, "lower_bound": 0, "metabolites": {"ni2_c": -1, "h_c": 1, "h_p": -1, "ni2_p": 1}, "id": "NI2t3pp", "gene_reaction_rule": "SDY_3836 or SDY_0696"}, {"subsystem": "Transport, Outer Membrane Porin", "name": "propionate transport via diffusion", "upper_bound": 1000, "lower_bound": -1000, "metabolites": {"ppa_p": 1, "ppa_e": -1}, "id": "PPAtex", "gene_reaction_rule": "SDY_1456 or SDY_2328 or SDY_0856"}, {"subsystem": "Transport, Inner Membrane", "name": "thymine transport out via proton antiport (periplasm)", "upper_bound": 1000, "lower_bound": 0, "metabolites": {"h_c": 1, "h_p": -1, "thym_c": -1, "thym_p": 1}, "id": "THYMt3pp", "gene_reaction_rule": ""}, {"subsystem": "Transport, Outer Membrane Porin", "name": "psicoselysine transporter via diffusion (extracellular)", "upper_bound": 1000, "lower_bound": -1000, "metabolites": {"psclys_e": -1, "psclys_p": 1}, "id": "PSCLYStex", "gene_reaction_rule": "SDY_2328 or SDY_0856 or SDY_1456"}, {"subsystem": "Transport, Outer Membrane Porin", "name": "thymine transport via diffusion (extracellular to periplasm)", "upper_bound": 1000, "lower_bound": -1000, "metabolites": {"thym_e": -1, "thym_p": 1}, "id": "THYMtex", "gene_reaction_rule": "SDY_1456 or SDY_0856 or SDY_2328"}, {"subsystem": "Inorganic Ion Transport and Metabolism", "name": "copper transport in via permease (no H+)", "upper_bound": 1000, "lower_bound": 0, "metabolites": {"cu2_c": 1, "cu2_p": -1}, "id": "CU2tpp", "gene_reaction_rule": "SDY_3200"}, {"subsystem": "Inorganic Ion Transport and Metabolism", "name": "iron (Fe+2) transport out via proton antiport (periplasm)", "upper_bound": 1000, "lower_bound": 0, "metabolites": {"fe2_c": -1, "fe2_p": 1, "h_c": 1, "h_p": -1}, "id": "FE2t3pp", "gene_reaction_rule": "SDY_3836"}, {"subsystem": "Inorganic Ion Transport and Metabolism", "name": "manganese (Mn+2) transport out via proton antiport (periplasm)", "upper_bound": 1000, "lower_bound": 0, "metabolites": {"mn2_p": 1, "mn2_c": -1, "h_c": 1, "h_p": -1}, "id": "MN2t3pp", "gene_reaction_rule": "SDY_3836 or SDY_0696"}, {"subsystem": "Inorganic Ion Transport and Metabolism", "name": "magnesium (Mg+2) transport in/out via proton antiport (periplasm)", "upper_bound": 1000, "lower_bound": -1000, "metabolites": {"mg2_p": -1, "h_c": -2.0, "h_p": 2.0, "mg2_c": 1}, "id": "MG2t3_2pp", "gene_reaction_rule": ""}, {"subsystem": "Inorganic Ion Transport and Metabolism", "name": "cadmium (+2) transport in via permease (no H+)", "upper_bound": 1000, "lower_bound": 0, "metabolites": {"cd2_p": -1, "cd2_c": 1}, "id": "CD2tpp", "gene_reaction_rule": "SDY_3200"}, {"subsystem": "Transport, Inner Membrane", "name": "ethanolamine transport in via proton symport", "upper_bound": 1000, "lower_bound": 0, "metabolites": {"etha_c": 1, "etha_p": -1, "h_p": -1, "h_c": 1}, "id": "ETHAt2pp", "gene_reaction_rule": ""}, {"subsystem": "Inorganic Ion Transport and Metabolism", "name": "iron (III) transport via ABC system (periplasm to cytoplasm)", "upper_bound": 1000, "lower_bound": 0, "metabolites": {"h2o_c": -1, "atp_c": -1, "fe3_p": -1, "fe3_c": 1, "h_c": 1, "adp_c": 1, "pi_c": 1}, "id": "FE3abcpp", "gene_reaction_rule": ""}, {"subsystem": "Threonine and Lysine Metabolism", "name": "Threonine aldolase", "upper_bound": 1000, "lower_bound": 0, "metabolites": {"acald_c": 1, "thr__L_c": -1, "gly_c": 1}, "id": "THRAi", "gene_reaction_rule": "SDY_2738"}, {"subsystem": "Alternate Carbon Metabolism", "name": "L-xylulokinase", "upper_bound": 1000, "lower_bound": 0, "metabolites": {"xylu__L_c": -1, "xu5p__L_c": 1, "atp_c": -1, "adp_c": 1, "h_c": 1}, "id": "XYLK2", "gene_reaction_rule": "SDY_0090"}, {"subsystem": "Glycolysis/Gluconeogenesis", "name": "glycogen debranching enzyme (bglycogen -> glycogen)", "upper_bound": 1000, "lower_bound": 0, "metabolites": {"bglycogen_c": -1, "glycogen_c": 1}, "id": "GLDBRAN2", "gene_reaction_rule": "SDY_3577"}, {"subsystem": "Inorganic Ion Transport and Metabolism", "name": "chloride transport out via proton antiport (2:1) (periplasm)", "upper_bound": 1000, "lower_bound": 0, "metabolites": {"cl_p": -2.0, "h_c": -1, "h_p": 1, "cl_c": 2.0}, "id": "CLt3_2pp", "gene_reaction_rule": "SDY_0171"}, {"subsystem": "None", "name": "Propanal exchange", "upper_bound": 1000, "lower_bound": 0, "metabolites": {"ppal_e": -1}, "id": "EX_ppal_e", "gene_reaction_rule": ""}, {"subsystem": "Pyruvate Metabolism", "name": "pyruvate synthase", "upper_bound": 1000, "lower_bound": -1000, "metabolites": {"flxso_c": -2.0, "pyr_c": -1, "flxr_c": 2.0, "coa_c": -1, "h_c": 1, "accoa_c": 1, "co2_c": 1}, "id": "POR5", "gene_reaction_rule": "(SDY_1458 and SDY_0623) or (SDY_1458 and SDY_3187)"}, {"subsystem": "Membrane Lipid Metabolism", "name": "3-hydroxyacyl-CoA dehydrogenase (3-oxooctadecanoyl-CoA), peroxisomal", "upper_bound": 1000, "lower_bound": -1000, "metabolites": {"3hodcoa_c": 1, "3oodcoa_c": -1, "nadh_c": -1, "h_c": -1, "nad_c": 1}, "id": "HACD8", "gene_reaction_rule": "SDY_2541"}, {"subsystem": "Methionine Metabolism", "name": "(2R,4S)-2-methyl-2,3,3,4-tetrahydroxytetrahydrofuran synthesis (spontaneous)", "upper_bound": 1000, "lower_bound": 0, "metabolites": {"h2o_c": -1, "mdhdhf_c": -1, "mththf_c": 1}, "id": "MTHTHFSs", "gene_reaction_rule": "s0001"}, {"subsystem": "Inorganic Ion Transport and Metabolism", "name": "selenate glutathione reductase", "upper_bound": 1000, "lower_bound": 0, "metabolites": {"h2o_c": 3.0, "dgslnt_c": 1, "h_c": -2.0, "slnt_c": -1, "gthrd_c": -4.0, "gthox_c": 1}, "id": "SELGTHR", "gene_reaction_rule": ""}, {"subsystem": "Inorganic Ion Transport and Metabolism", "name": "selenate glutathione reductase III", "upper_bound": 1000, "lower_bound": 0, "metabolites": {"gslnt_c": -1, "gthrd_c": 1, "nadp_c": 1, "nadph_c": -1, "seln_c": 1}, "id": "SELGTHR3", "gene_reaction_rule": ""}, {"subsystem": "None", "name": "selenite exchange", "upper_bound": 1000, "lower_bound": -1000, "metabolites": {"slnt_e": -1}, "id": "EX_slnt_e", "gene_reaction_rule": ""}, {"subsystem": "Cofactor and Prosthetic Group Biosynthesis", "name": "3-Oxo-glutaryl-[ACP] methyl ester synthase", "upper_bound": 1000, "lower_bound": 0, "metabolites": {"malcoame_c": -1, "malACP_c": -1, "ogmeACP_c": 1, "coa_c": 1, "h_c": -1, "co2_c": 1}, "id": "OGMEACPS", "gene_reaction_rule": "SDY_2059"}, {"subsystem": "Cofactor and Prosthetic Group Biosynthesis", "name": "3-Oxo-glutaryl-[ACP] methyl ester reductase", "upper_bound": 1000, "lower_bound": 0, "metabolites": {"hgmeACP_c": 1, "ogmeACP_c": -1, "nadph_c": -1, "nadp_c": 1, "h_c": -1}, "id": "OGMEACPR", "gene_reaction_rule": "SDY_2057"}, {"subsystem": "Cofactor and Prosthetic Group Biosynthesis", "name": "3-Oxo-pimeloyl-[ACP] methyl ester synthase", "upper_bound": 1000, "lower_bound": 0, "metabolites": {"gmeACP_c": -1, "ACP_c": 1, "malACP_c": -1, "h_c": -1, "opmeACP_c": 1, "co2_c": 1}, "id": "OPMEACPS", "gene_reaction_rule": "SDY_2521"}, {"subsystem": "Nucleotide Salvage Pathway", "name": "diguanylate cyclase", "upper_bound": 1000, "lower_bound": 0, "metabolites": {"cdigmp_c": 1, "ppi_c": 2.0, "gtp_c": -2.0}, "id": "DGUNC", "gene_reaction_rule": "SDY_1694 or SDY_1589"}, {"subsystem": "Alternate Carbon Metabolism", "name": "cyclic bis(3->5')diguanylate phosphodiesterase", "upper_bound": 1000, "lower_bound": 0, "metabolites": {"h2o_c": -1, "cdigmp_c": -1, "5pg35pg_c": 1, "h_c": 1}, "id": "CDGUNPD", "gene_reaction_rule": "SDY_1362"}, {"subsystem": "Nucleotide Salvage Pathway", "name": "linear diguanylate phosphodiesterase", "upper_bound": 1000, "lower_bound": 0, "metabolites": {"5pg35pg_c": -1, "h2o_c": -1, "gmp_c": 2.0, "h_c": 1}, "id": "LDGUNPD", "gene_reaction_rule": "SDY_1362"}, {"subsystem": "Cofactor and Prosthetic Group Biosynthesis", "name": "molybdopterin adenylyltransferase", "upper_bound": 1000, "lower_bound": 0, "metabolites": {"mpt_c": -1, "mptamp_c": 1, "ppi_c": 1, "atp_c": -1, "h_c": -1}, "id": "MPTAT", "gene_reaction_rule": "SDY_0009"}, {"subsystem": "Transport, Outer Membrane", "name": "Chloramphenicol transport via TolC system", "upper_bound": 1000, "lower_bound": 0, "metabolites": {"cm_e": 1, "h_c": 1, "h_p": -1, "cm_p": -1}, "id": "CMtpp", "gene_reaction_rule": "(SDY_0456 and SDY_3205 and SDY_2654) or (SDY_0456 and SDY_3205 and SDY_0457)"}, {"subsystem": "Transport, Outer Membrane", "name": "Fusidic acid transport via TolC system", "upper_bound": 1000, "lower_bound": 0, "metabolites": {"fusa_e": 1, "fusa_p": -1, "h_c": 1, "h_p": -1}, "id": "FUSAtpp", "gene_reaction_rule": "(SDY_0456 and SDY_3205 and SDY_0457) or (SDY_0456 and SDY_3205 and SDY_2654)"}, {"subsystem": "Transport, Outer Membrane", "name": "Rifampin transport via diffusion (extracellular to periplasm)", "upper_bound": 1000, "lower_bound": -1000, "metabolites": {"rfamp_e": -1, "rfamp_p": 1}, "id": "RFAMPtex", "gene_reaction_rule": "s0001"}, {"subsystem": "Transport, Outer Membrane Porin", "name": "Minocycline transport via diffusion (extracellular to periplasm)", "upper_bound": 1000, "lower_bound": -1000, "metabolites": {"mincyc_e": -1, "mincyc_p": 1}, "id": "MINCYCtex", "gene_reaction_rule": "SDY_1456 or SDY_2328 or SDY_0856"}, {"subsystem": "Transport, Outer Membrane", "name": "Minocycline transport via TolC system", "upper_bound": 1000, "lower_bound": 0, "metabolites": {"h_p": -1, "mincyc_e": 1, "h_c": 1, "mincyc_p": -1}, "id": "MINCYCtpp", "gene_reaction_rule": "(SDY_0456 and SDY_3205 and SDY_2654) or (SDY_0456 and SDY_3205 and SDY_0457)"}, {"subsystem": "Transport, Outer Membrane Porin", "name": "Doxorubicin transport via diffusion (extracellular to periplasm)", "upper_bound": 1000, "lower_bound": -1000, "metabolites": {"doxrbcn_e": -1, "doxrbcn_p": 1}, "id": "DOXRBCNtex", "gene_reaction_rule": "SDY_2328 or SDY_0856 or SDY_1456"}, {"subsystem": "Transport, Outer Membrane", "name": "Doxorubicin transport via TolC system", "upper_bound": 1000, "lower_bound": 0, "metabolites": {"h_p": -1, "doxrbcn_e": 1, "h_c": 1, "doxrbcn_p": -1}, "id": "DOXRBCNtpp", "gene_reaction_rule": "(SDY_0456 and SDY_3205 and SDY_0457) or (SDY_0456 and SDY_3205 and SDY_2654)"}, {"subsystem": "Transport, Inner Membrane", "name": "ethanol reversible transport via diffusion (periplasm)", "upper_bound": 1000, "lower_bound": -1000, "metabolites": {"etoh_p": -1, "etoh_c": 1}, "id": "ETOHtrpp", "gene_reaction_rule": "s0001"}, {"subsystem": "Glycerophospholipid Metabolism", "name": "acyl-(acyl carrier protein):phosphate acyltransferase (C14:1)", "upper_bound": 1000, "lower_bound": 0, "metabolites": {"ttdceap_c": 1, "tdeACP_c": -1, "pi_c": -1, "ACP_c": 1, "h_c": -1}, "id": "ACPPAT141", "gene_reaction_rule": "SDY_2056 and SDY_2060"}, {"subsystem": "Glycerophospholipid Metabolism", "name": "acyl-(acyl carrier protein):phosphate acyltransferase (C16:1)", "upper_bound": 1000, "lower_bound": 0, "metabolites": {"h_c": -1, "hdceap_c": 1, "pi_c": -1, "ACP_c": 1, "hdeACP_c": -1}, "id": "ACPPAT161", "gene_reaction_rule": "SDY_2056 and SDY_2060"}, {"subsystem": "Glycerophospholipid Metabolism", "name": "acyl-(acyl carrier protein):phosphate acyltransferase (C18:0)", "upper_bound": 1000, "lower_bound": 0, "metabolites": {"ocdcaACP_c": -1, "ACP_c": 1, "ocdcap_c": 1, "h_c": -1, "pi_c": -1}, "id": "ACPPAT180", "gene_reaction_rule": "SDY_2056 and SDY_2060"}, {"subsystem": "Glycerophospholipid Metabolism", "name": "acyl-phosphate:glycerol-3-phosphate acyltransferase (C16:0)", "upper_bound": 1000, "lower_bound": 0, "metabolites": {"glyc3p_c": -1, "pi_c": 1, "h_c": 1, "hdcap_c": -1, "1hdecg3p_c": 1}, "id": "APG3PAT160", "gene_reaction_rule": "SDY_3242"}, {"subsystem": "Glycerophospholipid Metabolism", "name": "acyl-phosphate:glycerol-3-phosphate acyltransferase (C16:1)", "upper_bound": 1000, "lower_bound": 0, "metabolites": {"1hdec9eg3p_c": 1, "glyc3p_c": -1, "pi_c": 1, "h_c": 1, "hdceap_c": -1}, "id": "APG3PAT161", "gene_reaction_rule": "SDY_3242"}, {"subsystem": "Glycerophospholipid Metabolism", "name": "acyl-phosphate:glycerol-3-phosphate acyltransferase (C18:0)", "upper_bound": 1000, "lower_bound": 0, "metabolites": {"glyc3p_c": -1, "pi_c": 1, "ocdcap_c": -1, "h_c": 1, "1odecg3p_c": 1}, "id": "APG3PAT180", "gene_reaction_rule": "SDY_3242"}, {"subsystem": "Cofactor and Prosthetic Group Biosynthesis", "name": "ISC Cysteine desulfuration", "upper_bound": 1000, "lower_bound": 0, "metabolites": {"cys__L_c": -1, "ala__L_c": 1, "iscssh_c": 1, "iscs_c": -1}, "id": "ICYSDS", "gene_reaction_rule": "SDY_2722"}, {"subsystem": "Cofactor and Prosthetic Group Biosynthesis", "name": "bis-molybdenum cofactor synthase", "upper_bound": 1000, "lower_bound": 0, "metabolites": {"cu2_c": 1, "moco_c": -1, "mptamp_c": -1, "amp_c": 1, "bmoco_c": 1}, "id": "BMOCOS", "gene_reaction_rule": "SDY_0760"}, {"subsystem": "Cofactor and Prosthetic Group Biosynthesis", "name": "tungsten bispterin cofactor synthase", "upper_bound": 1000, "lower_bound": 0, "metabolites": {"cu2_c": 1, "bwco_c": 1, "amp_c": 1, "wco_c": -1, "mptamp_c": -1}, "id": "BWCOS", "gene_reaction_rule": "SDY_0760"}, {"subsystem": "Cofactor and Prosthetic Group Biosynthesis", "name": "Dihydroneopterin epimerase", "upper_bound": 1000, "lower_bound": -1000, "metabolites": {"dhnpt_c": -1, "dhmpt_c": 1}, "id": "DHNPTE", "gene_reaction_rule": "SDY_3241"}, {"subsystem": "Cofactor and Prosthetic Group Biosynthesis", "name": "Dihydromonapterin reductase", "upper_bound": 1000, "lower_bound": 0, "metabolites": {"dhmpt_c": -1, "thmnp_c": 1, "nadp_c": 1, "nadph_c": -1, "h_c": -1}, "id": "DHMPTR", "gene_reaction_rule": "SDY_1543"}, {"subsystem": "Transport, Outer Membrane", "name": "Novobiocin transport via TolC system", "upper_bound": 1000, "lower_bound": 0, "metabolites": {"novbcn_e": 1, "h_c": 1, "h_p": -1, "novbcn_p": -1}, "id": "NOVBCNtpp", "gene_reaction_rule": "(SDY_0456 and SDY_3205 and SDY_2654) or (SDY_0456 and SDY_3205 and SDY_0457)"}, {"subsystem": "Transport, Outer Membrane Porin", "name": "Chloramphenicol transport via diffusion (extracellular to periplasm)", "upper_bound": 1000, "lower_bound": -1000, "metabolites": {"cm_e": -1, "cm_p": 1}, "id": "CMtex", "gene_reaction_rule": "SDY_0856 or SDY_2328 or SDY_1456"}, {"subsystem": "Transport, Outer Membrane Porin", "name": "L-alanyl-L-glutamate transport via diffusion (extracellular to periplasm)", "upper_bound": 1000, "lower_bound": -1000, "metabolites": {"LalaLglu_p": 1, "LalaLglu_e": -1}, "id": "LALALGLUtex", "gene_reaction_rule": "SDY_1456 or SDY_2328 or SDY_0856"}, {"subsystem": "Transport, Inner Membrane", "name": "L-alanyl-D-glutamate transport in via proton symport (periplasm)", "upper_bound": 1000, "lower_bound": 0, "metabolites": {"LalaDglu_p": -1, "LalaDglu_c": 1, "h_c": 1, "h_p": -1}, "id": "LALADGLUtpp", "gene_reaction_rule": "SDY_1856 or SDY_3566 or SDY_4467"}, {"subsystem": "Cofactor and Prosthetic Group Biosynthesis", "name": "Biotin synthase", "upper_bound": 1000, "lower_bound": 0, "metabolites": {"dad__5_c": 1, "btn_c": 1, "dtbt_c": -1, "2fe2s_c": -1, "h_c": 1, "met__L_c": 1, "2fe1s_c": 1, "amet_c": -1}, "id": "BTS5", "gene_reaction_rule": "SDY_0827"}, {"subsystem": "Transport, Outer Membrane Porin", "name": "5-Methylthio-D-ribose transport via proton diffusion (extracellular to periplasm)", "upper_bound": 1000, "lower_bound": -1000, "metabolites": {"5mtr_e": -1, "5mtr_p": 1}, "id": "5MTRtex", "gene_reaction_rule": "SDY_1456 or SDY_2328 or SDY_0856"}, {"subsystem": "Transport, Outer Membrane Porin", "name": "L-alanyl-D-glutamate transport via diffusion (extracellular to periplasm)", "upper_bound": 1000, "lower_bound": -1000, "metabolites": {"LalaDglu_p": 1, "LalaDglu_e": -1}, "id": "LALADGLUtex", "gene_reaction_rule": "SDY_0856 or SDY_1456 or SDY_2328"}, {"subsystem": "Transport, Inner Membrane", "name": "L-alanyl-L-glutamate transport in via proton symport (periplasm)", "upper_bound": 1000, "lower_bound": 0, "metabolites": {"LalaLglu_p": -1, "LalaLglu_c": 1, "h_c": 1, "h_p": -1}, "id": "LALALGLUtpp", "gene_reaction_rule": "SDY_1856 or SDY_3566 or SDY_4467"}, {"subsystem": "Nucleotide Salvage Pathway", "name": "3-aminoacrylate hydrolase", "upper_bound": 1000, "lower_bound": 0, "metabolites": {"3amac_c": -1, "h2o_c": -1, "h_c": -1, "msa_c": 1, "nh4_c": 1}, "id": "3AMACHYD", "gene_reaction_rule": "SDY_0984"}, {"subsystem": "Transport, Outer Membrane Porin", "name": "3-hydroxypropionate transport via diffusion (extracellular to periplasm)", "upper_bound": 1000, "lower_bound": -1000, "metabolites": {"3hpp_p": 1, "3hpp_e": -1}, "id": "3HPPtex", "gene_reaction_rule": "SDY_1456 or SDY_2328 or SDY_0856"}, {"subsystem": "None", "name": "L-alanine-D-glutamate exchange", "upper_bound": 1000, "lower_bound": 0, "metabolites": {"LalaDglu_e": -1}, "id": "EX_LalaDglu_e", "gene_reaction_rule": ""}, {"subsystem": "Nucleotide Salvage Pathway", "name": "carbamate deaminase", "upper_bound": 1000, "lower_bound": 0, "metabolites": {"nh4_c": 1, "co2_c": 1, "h_c": -2.0, "cbm_c": -1}, "id": "CBMD", "gene_reaction_rule": "s0001"}, {"subsystem": "Nucleotide Salvage Pathway", "name": "malonic semialdehyde reductase", "upper_bound": 1000, "lower_bound": 0, "metabolites": {"3hpp_c": 1, "nadp_c": 1, "nadph_c": -1, "h_c": -1, "msa_c": -1}, "id": "MSAR", "gene_reaction_rule": "SDY_0983 or SDY_1585"}, {"subsystem": "None", "name": "L-alanine-L-glutamate exchange", "upper_bound": 1000, "lower_bound": 0, "metabolites": {"LalaLglu_e": -1}, "id": "EX_LalaLglu_e", "gene_reaction_rule": ""}, {"subsystem": "Glycerophospholipid Metabolism", "name": "acyl-(acyl carrier protein):phosphate acyltransferase (C12:0)", "upper_bound": 1000, "lower_bound": 0, "metabolites": {"ddcap_c": 1, "pi_c": -1, "ddcaACP_c": -1, "h_c": -1, "ACP_c": 1}, "id": "ACPPAT120", "gene_reaction_rule": "SDY_2056 and SDY_2060"}, {"subsystem": "Cofactor and Prosthetic Group Biosynthesis", "name": "2-succinyl-6-hydroxy-2,4-cyclohexadiene 1-carboxylate synthase", "upper_bound": 1000, "lower_bound": 0, "metabolites": {"pyr_c": 1, "2shchc_c": 1, "2sephchc_c": -1}, "id": "SHCHCS3", "gene_reaction_rule": "SDY_2459"}, {"subsystem": "None", "name": "tetracycline exchange", "upper_bound": 1000, "lower_bound": 0, "metabolites": {"ttrcyc_e": -1}, "id": "EX_ttrcyc_e", "gene_reaction_rule": ""}, {"subsystem": "None", "name": "minocycline exchange", "upper_bound": 1000, "lower_bound": 0, "metabolites": {"mincyc_e": -1}, "id": "EX_mincyc_e", "gene_reaction_rule": ""}, {"subsystem": "None", "name": "Sink needed to allow p-Cresol to leave system", "upper_bound": 1000, "lower_bound": 0, "metabolites": {"4crsol_c": -1}, "id": "DM_4crsol_c", "gene_reaction_rule": ""}, {"subsystem": "None", "name": "core oligosaccharide lipid A diphosphate exchange", "upper_bound": 1000, "lower_bound": 0, "metabolites": {"colipap_e": -1}, "id": "EX_colipap_e", "gene_reaction_rule": ""}, {"subsystem": "Nucleotide Salvage Pathway", "name": "peroxyaminoacrylate reductase", "upper_bound": 1000, "lower_bound": 0, "metabolites": {"3amac_c": 1, "h2o_c": 1, "nadh_c": -1, "poaac_c": -1, "nad_c": 1}, "id": "POAACR", "gene_reaction_rule": "SDY_0985"}, {"subsystem": "Glycerophospholipid Metabolism", "name": "acyl-(acyl carrier protein):phosphate acyltransferase (C16:0)", "upper_bound": 1000, "lower_bound": 0, "metabolites": {"h_c": -1, "pi_c": -1, "ACP_c": 1, "hdcap_c": 1, "palmACP_c": -1}, "id": "ACPPAT160", "gene_reaction_rule": "SDY_2056 and SDY_2060"}, {"subsystem": "Glycerophospholipid Metabolism", "name": "acyl-(acyl carrier protein):phosphate acyltransferase (C18:1)", "upper_bound": 1000, "lower_bound": 0, "metabolites": {"octeACP_c": -1, "pi_c": -1, "ACP_c": 1, "ocdceap_c": 1, "h_c": -1}, "id": "ACPPAT181", "gene_reaction_rule": "SDY_2056 and SDY_2060"}, {"subsystem": "Glycerophospholipid Metabolism", "name": "acylphosphatase (C14:1)", "upper_bound": 1000, "lower_bound": 0, "metabolites": {"ttdceap_c": -1, "h2o_c": -1, "pi_c": 1, "h_c": 2.0, "ttdcea_c": 1}, "id": "APH141", "gene_reaction_rule": "SDY_0943"}, {"subsystem": "Glycerophospholipid Metabolism", "name": "acylphosphatase (C16:1)", "upper_bound": 1000, "lower_bound": 0, "metabolites": {"hdcea_c": 1, "hdceap_c": -1, "h2o_c": -1, "pi_c": 1, "h_c": 2.0}, "id": "APH161", "gene_reaction_rule": "SDY_0943"}, {"subsystem": "Glycerophospholipid Metabolism", "name": "acylphosphatase (C18:0)", "upper_bound": 1000, "lower_bound": 0, "metabolites": {"h2o_c": -1, "pi_c": 1, "ocdcap_c": -1, "h_c": 2.0, "ocdca_c": 1}, "id": "APH180", "gene_reaction_rule": "SDY_0943"}, {"subsystem": "Glycerophospholipid Metabolism", "name": "acylphosphatase (C18:1)", "upper_bound": 1000, "lower_bound": 0, "metabolites": {"ocdcea_c": 1, "h2o_c": -1, "pi_c": 1, "h_c": 2.0, "ocdceap_c": -1}, "id": "APH181", "gene_reaction_rule": "SDY_0943"}, {"subsystem": "Unassigned", "name": "glutathione peridoxase", "upper_bound": 1000, "lower_bound": 0, "metabolites": {"h2o2_c": -1, "h2o_c": 2.0, "gthrd_c": -2.0, "gthox_c": 1}, "id": "GTHPi", "gene_reaction_rule": "SDY_1803"}, {"subsystem": "Cofactor and Prosthetic Group Biosynthesis", "name": "2-succinyl-5-enolpyruvyl-6-hydroxy-3-cyclohexene-1-carboxylate synthase", "upper_bound": 1000, "lower_bound": 0, "metabolites": {"akg_c": -1, "ichor_c": -1, "co2_c": 1, "h_c": -1, "2sephchc_c": 1}, "id": "SEPHCHCS", "gene_reaction_rule": "SDY_2460"}, {"subsystem": "Cofactor and Prosthetic Group Biosynthesis", "name": "1,4-dihydroxy-2-napthoyl-CoA synthase", "upper_bound": 1000, "lower_bound": 0, "metabolites": {"sbzcoa_c": -1, "h2o_c": 1, "h_c": -1, "14dhncoa_c": 1}, "id": "DHNCOAS", "gene_reaction_rule": "SDY_2458"}, {"subsystem": "Cofactor and Prosthetic Group Biosynthesis", "name": "1,4-dihydroxy-2-napthoyl-CoA thioesterase", "upper_bound": 1000, "lower_bound": 0, "metabolites": {"h2o_c": -1, "dhna_c": 1, "coa_c": 1, "h_c": 1, "14dhncoa_c": -1}, "id": "DHNCOAT", "gene_reaction_rule": "SDY_1669"}, {"subsystem": "Cofactor and Prosthetic Group Biosynthesis", "name": "iron-sulfur cluster damage (peroxide, spontaneous)", "upper_bound": 1000, "lower_bound": 0, "metabolites": {"h2o_c": 2.0, "fe3_c": 2.0, "h2o2_c": -1, "h_c": -2.0, "3fe4s_c": 2.0, "4fe4s_c": -2.0}, "id": "FESD1s", "gene_reaction_rule": "s0001"}, {"subsystem": "None", "name": "doxorubicin exchange", "upper_bound": 1000, "lower_bound": 0, "metabolites": {"doxrbcn_e": -1}, "id": "EX_doxrbcn_e", "gene_reaction_rule": ""}, {"subsystem": "None", "name": "fusidic acid exchange", "upper_bound": 1000, "lower_bound": 0, "metabolites": {"fusa_e": -1}, "id": "EX_fusa_e", "gene_reaction_rule": ""}, {"subsystem": "None", "name": "Chloramphenicol exchange", "upper_bound": 1000, "lower_bound": 0, "metabolites": {"cm_e": -1}, "id": "EX_cm_e", "gene_reaction_rule": ""}, {"subsystem": "None", "name": "novobiocin exchange", "upper_bound": 1000, "lower_bound": 0, "metabolites": {"novbcn_e": -1}, "id": "EX_novbcn_e", "gene_reaction_rule": ""}, {"subsystem": "Cofactor and Prosthetic Group Biosynthesis", "name": "tyrosine lyase", "upper_bound": 1000, "lower_bound": 0, "metabolites": {"dad__5_c": 1, "nadp_c": 1, "nadph_c": -1, "dhgly_c": 1, "tyr__L_c": -1, "h_c": 1, "met__L_c": 1, "amet_c": -1, "4crsol_c": 1}, "id": "TYRL", "gene_reaction_rule": "SDY_3736"}, {"subsystem": "Glycerophospholipid Metabolism", "name": "acyl-phosphate:glycerol-3-phosphate acyltransferase (C12:0)", "upper_bound": 1000, "lower_bound": 0, "metabolites": {"1ddecg3p_c": 1, "glyc3p_c": -1, "pi_c": 1, "h_c": 1, "ddcap_c": -1}, "id": "APG3PAT120", "gene_reaction_rule": "SDY_3242"}, {"subsystem": "Glycerophospholipid Metabolism", "name": "acylphosphatase (C12:0)", "upper_bound": 1000, "lower_bound": 0, "metabolites": {"ddca_c": 1, "ddcap_c": -1, "h2o_c": -1, "pi_c": 1, "h_c": 2.0}, "id": "APH120", "gene_reaction_rule": "SDY_0943"}, {"subsystem": "Transport, Outer Membrane Porin", "name": "Fusidic acid transport via diffusion (extracellular to periplasm)", "upper_bound": 1000, "lower_bound": -1000, "metabolites": {"fusa_e": -1, "fusa_p": 1}, "id": "FUSAtex", "gene_reaction_rule": "SDY_0856 or SDY_2328 or SDY_1456"}, {"subsystem": "Transport, Outer Membrane", "name": "Novobiocin transport via diffusion (extracellular to periplasm)", "upper_bound": 1000, "lower_bound": -1000, "metabolites": {"novbcn_e": -1, "novbcn_p": 1}, "id": "NOVBCNtex", "gene_reaction_rule": "s0001"}, {"subsystem": "None", "name": "rifampin exchange", "upper_bound": 1000, "lower_bound": 0, "metabolites": {"rfamp_e": -1}, "id": "EX_rfamp_e", "gene_reaction_rule": ""}, {"subsystem": "Transport, Outer Membrane Porin", "name": "Quinate transport via diffusion (extracellular to periplasm)", "upper_bound": 1000, "lower_bound": -1000, "metabolites": {"quin_p": 1, "quin_e": -1}, "id": "QUIN2tex", "gene_reaction_rule": "SDY_0856 or SDY_1456 or SDY_2328"}, {"subsystem": "None", "name": "Quinate exchange", "upper_bound": 1000, "lower_bound": 0, "metabolites": {"quin_e": -1}, "id": "EX_quin_e", "gene_reaction_rule": ""}, {"subsystem": "Alternate Carbon Metabolism", "name": "Formyl-CoA Transferase", "upper_bound": 1000, "lower_bound": -1000, "metabolites": {"oxa_c": -1, "oxalcoa_c": 1, "for_c": 1, "forcoa_c": -1}, "id": "FORCT", "gene_reaction_rule": "SDY_2572"}, {"subsystem": "Methionine Metabolism", "name": "4,5-dihydroxy-2,3-pentanedione cyclization (spontaneous)", "upper_bound": 1000, "lower_bound": 0, "metabolites": {"dhptd_c": -1, "mdhdhf_c": 1}, "id": "DHPTDCs2", "gene_reaction_rule": "s0001"}, {"subsystem": "None", "name": "3-Hydroxypropanoate exchange", "upper_bound": 1000, "lower_bound": 0, "metabolites": {"3hpp_e": -1}, "id": "EX_3hpp_e", "gene_reaction_rule": ""}, {"subsystem": "None", "name": "Sink needed to allow (2R,4S)-2-methyl-2,3,3,4-tetrahydroxytetrahydrofuran to leave system", "upper_bound": 1000, "lower_bound": 0, "metabolites": {"mththf_c": -1}, "id": "DM_mththf_c", "gene_reaction_rule": ""}, {"subsystem": "Nucleotide Salvage Pathway", "name": "pyrimidine oxygenase", "upper_bound": 1000, "lower_bound": 0, "metabolites": {"ura_c": -1, "uracp_c": 1, "o2_c": -1, "h_c": -1, "nad_c": 1, "nadh_c": -1}, "id": "PYROX", "gene_reaction_rule": "SDY_0982 and SDY_0987"}, {"subsystem": "Cofactor and Prosthetic Group Biosynthesis", "name": "molybdenum cofactor synthase", "upper_bound": 1000, "lower_bound": 0, "metabolites": {"cu2_c": 1, "h2o_c": 1, "mobd_c": -1, "moco_c": 1, "amp_c": 1, "mptamp_c": -1, "h_c": -2.0}, "id": "MOCOS", "gene_reaction_rule": "SDY_0760"}, {"subsystem": "Cofactor and Prosthetic Group Biosynthesis", "name": "iron-sulfur cluster damage (nitrous oxide, spontaneous)", "upper_bound": 1000, "lower_bound": 0, "metabolites": {"h2o_c": 1, "fe3_c": 2.0, "h_c": -2.0, "no_c": -2.0, "n2o_c": 1, "3fe4s_c": 2.0, "4fe4s_c": -2.0}, "id": "FESD2s", "gene_reaction_rule": "s0001"}, {"subsystem": "Membrane Lipid Metabolism", "name": "acetyl-CoA acyltransferase (hexadecanoyl-CoA), (r)", "upper_bound": 1000, "lower_bound": -1000, "metabolites": {"pmtcoa_c": 1, "3oodcoa_c": -1, "coa_c": -1, "accoa_c": 1}, "id": "ACACT8r", "gene_reaction_rule": "SDY_2542 or SDY_3899"}, {"subsystem": "Glycerophospholipid Metabolism", "name": "acyl-(acyl carrier protein):phosphate acyltransferase (C14:0)", "upper_bound": 1000, "lower_bound": 0, "metabolites": {"ttdcap_c": 1, "ACP_c": 1, "h_c": -1, "myrsACP_c": -1, "pi_c": -1}, "id": "ACPPAT140", "gene_reaction_rule": "SDY_2056 and SDY_2060"}, {"subsystem": "Glycerophospholipid Metabolism", "name": "acyl-phosphate:glycerol-3-phosphate acyltransferase (C14:0)", "upper_bound": 1000, "lower_bound": 0, "metabolites": {"1tdecg3p_c": 1, "ttdcap_c": -1, "pi_c": 1, "glyc3p_c": -1, "h_c": 1}, "id": "APG3PAT140", "gene_reaction_rule": "SDY_3242"}, {"subsystem": "Glycerophospholipid Metabolism", "name": "acyl-phosphate:glycerol-3-phosphate acyltransferase (C14:1)", "upper_bound": 1000, "lower_bound": 0, "metabolites": {"ttdceap_c": -1, "glyc3p_c": -1, "pi_c": 1, "h_c": 1, "1tdec7eg3p_c": 1}, "id": "APG3PAT141", "gene_reaction_rule": "SDY_3242"}, {"subsystem": "Glycerophospholipid Metabolism", "name": "acyl-phosphate:glycerol-3-phosphate acyltransferase (C18:1)", "upper_bound": 1000, "lower_bound": 0, "metabolites": {"1odec11eg3p_c": 1, "glyc3p_c": -1, "pi_c": 1, "h_c": 1, "ocdceap_c": -1}, "id": "APG3PAT181", "gene_reaction_rule": "SDY_3242"}, {"subsystem": "Glycerophospholipid Metabolism", "name": "acylphosphatase (C14:0)", "upper_bound": 1000, "lower_bound": 0, "metabolites": {"h2o_c": -1, "pi_c": 1, "ttdca_c": 1, "ttdcap_c": -1, "h_c": 2.0}, "id": "APH140", "gene_reaction_rule": "SDY_0943"}, {"subsystem": "Glycerophospholipid Metabolism", "name": "acylphosphatase (C16:0)", "upper_bound": 1000, "lower_bound": 0, "metabolites": {"h2o_c": -1, "pi_c": 1, "hdca_c": 1, "hdcap_c": -1, "h_c": 2.0}, "id": "APH160", "gene_reaction_rule": "SDY_0943"}, {"subsystem": "Cofactor and Prosthetic Group Biosynthesis", "name": "Enoylpimeloyl-[ACP] methyl ester reductase", "upper_bound": 1000, "lower_bound": 0, "metabolites": {"epmeACP_c": -1, "pmeACP_c": 1, "nadp_c": 1, "nadph_c": -1, "h_c": -1}, "id": "EPMEACPR", "gene_reaction_rule": "SDY_1367"}, {"subsystem": "Transport, Inner Membrane", "name": "Methanol reversible transport via diffusion (periplasm)", "upper_bound": 1000, "lower_bound": -1000, "metabolites": {"meoh_p": -1, "meoh_c": 1}, "id": "MEOHtrpp", "gene_reaction_rule": "s0001"}, {"subsystem": "Transport, Outer Membrane Porin", "name": "selenate transport via diffusion (extracellular to periplasm)", "upper_bound": 1000, "lower_bound": -1000, "metabolites": {"sel_p": 1, "sel_e": -1}, "id": "SELtex", "gene_reaction_rule": "SDY_1456 or SDY_2328 or SDY_0856"}, {"subsystem": "Cofactor and Prosthetic Group Biosynthesis", "name": "Enoylglutaryl-[ACP] methyl ester reductase", "upper_bound": 1000, "lower_bound": 0, "metabolites": {"egmeACP_c": -1, "nadp_c": 1, "nadph_c": -1, "h_c": -1, "gmeACP_c": 1}, "id": "EGMEACPR", "gene_reaction_rule": "SDY_1367"}, {"subsystem": "Cofactor and Prosthetic Group Biosynthesis", "name": "3-Oxo-pimeloyl-[ACP] methyl ester reductase", "upper_bound": 1000, "lower_bound": 0, "metabolites": {"hpmeACP_c": 1, "nadp_c": 1, "nadph_c": -1, "h_c": -1, "opmeACP_c": -1}, "id": "OPMEACPR", "gene_reaction_rule": "SDY_2057"}, {"subsystem": "Transport, Outer Membrane Porin", "name": "Methanol transport via diffusion (extracellular to periplasm)", "upper_bound": 1000, "lower_bound": -1000, "metabolites": {"meoh_e": -1, "meoh_p": 1}, "id": "MEOHtex", "gene_reaction_rule": "SDY_2328 or SDY_1456 or SDY_0856"}, {"subsystem": "None", "name": "5-Methylthio-D-ribose exchange", "upper_bound": 1000, "lower_bound": 0, "metabolites": {"5mtr_e": -1}, "id": "EX_5mtr_e", "gene_reaction_rule": ""}, {"subsystem": "Cofactor and Prosthetic Group Biosynthesis", "name": "2C-methyl-D-erythritol 2,4 cyclodiphosphate dehydratase", "upper_bound": 1000, "lower_bound": 0, "metabolites": {"2mecdp_c": -1, "h2o_c": 1, "flxso_c": 2.0, "flxr_c": -2.0, "h2mb4p_c": 1, "h_c": -1}, "id": "MECDPDH5", "gene_reaction_rule": "(SDY_2709 and SDY_3187) or (SDY_2709 and SDY_0623)"}, {"subsystem": "Unassigned", "name": "flavodoxin reductase (NADPH)", "upper_bound": 1000, "lower_bound": 0, "metabolites": {"flxso_c": -2.0, "nadph_c": -1, "flxr_c": 2.0, "nadp_c": 1, "h_c": 1}, "id": "FLDR2", "gene_reaction_rule": "(SDY_3820 and SDY_3187) or (SDY_3820 and SDY_0623)"}, {"subsystem": "Cofactor and Prosthetic Group Biosynthesis", "name": "7-deaza-7-carboxyguanine synthase", "upper_bound": 1000, "lower_bound": 0, "metabolites": {"cdg_c": 1, "cph4_c": -1, "nh4_c": 1, "h_c": -1}, "id": "CDGS", "gene_reaction_rule": ""}, {"subsystem": "Transport, Inner Membrane", "name": "5-Methylthio-D-ribose transport via proton symport (periplasm)", "upper_bound": 1000, "lower_bound": 0, "metabolites": {"5mtr_c": -1, "h_c": -1, "h_p": 1, "5mtr_p": 1}, "id": "5MTRtpp", "gene_reaction_rule": ""}, {"subsystem": "Transport, Outer Membrane Porin", "name": "Tetracycline transport via diffusion (extracellular to periplasm)", "upper_bound": 1000, "lower_bound": -1000, "metabolites": {"ttrcyc_e": -1, "ttrcyc_p": 1}, "id": "TTRCYCtex", "gene_reaction_rule": "SDY_2328 or SDY_1456 or SDY_0856"}, {"subsystem": "Transport, Outer Membrane", "name": "Tetracycline transport via TolC system", "upper_bound": 1000, "lower_bound": 0, "metabolites": {"ttrcyc_e": 1, "ttrcyc_p": -1, "h_c": 1, "h_p": -1}, "id": "TTRCYCtpp", "gene_reaction_rule": "(SDY_0456 and SDY_3205 and SDY_2654) or (SDY_0456 and SDY_3205 and SDY_0457)"}, {"subsystem": "Cofactor and Prosthetic Group Biosynthesis", "name": "iron-sulfur cluster repair", "upper_bound": 1000, "lower_bound": 0, "metabolites": {"fe2_c": -1, "3fe4s_c": -1, "4fe4s_c": 1}, "id": "FESR", "gene_reaction_rule": "SDY_4379"}, {"subsystem": "Folate Metabolism", "name": "Tetrahydrofolate aminomethyltransferase", "upper_bound": 1000, "lower_bound": 0, "metabolites": {"5fthf_c": 1, "h2o_c": -1, "methf_c": -1, "h_c": 1}, "id": "THFAT", "gene_reaction_rule": "SDY_2738"}, {"subsystem": "Transport, Outer Membrane Porin", "name": "selenite transport via diffusion (extracellular to periplasm)", "upper_bound": 1000, "lower_bound": -1000, "metabolites": {"slnt_p": 1, "slnt_e": -1}, "id": "SLNTtex", "gene_reaction_rule": "SDY_1456 or SDY_2328 or SDY_0856"}, {"subsystem": "Inorganic Ion Transport and Metabolism", "name": "selenate glutathione reductase II", "upper_bound": 1000, "lower_bound": 0, "metabolites": {"dgslnt_c": -1, "nadp_c": 1, "nadph_c": -1, "gslnt_c": 1, "h_c": -1, "gthrd_c": 1}, "id": "SELGTHR2", "gene_reaction_rule": ""}, {"subsystem": "Cofactor and Prosthetic Group Biosynthesis", "name": "guanosine 3'-diphosphate 5'-triphosphate 3'-diphosphatase", "upper_bound": 1000, "lower_bound": 0, "metabolites": {"gdptp_c": -1, "ppi_c": 1, "gtp_c": 1, "h2o_c": -1}, "id": "GDPTPDP", "gene_reaction_rule": "SDY_4082"}, {"subsystem": "Lipopolysaccharide Biosynthesis / Recycling", "name": "Lipid A core kinase (periplasm)", "upper_bound": 1000, "lower_bound": 0, "metabolites": {"colipa_p": -1, "udcpdp_p": -1, "udcpp_p": 1, "colipap_p": 1}, "id": "COLIPAKpp", "gene_reaction_rule": "SDY_0903"}, {"subsystem": "Transport, Inner Membrane", "name": "3-hydroxypropionate transport via proton symport (periplasm)", "upper_bound": 1000, "lower_bound": 0, "metabolites": {"3hpp_c": -1, "3hpp_p": 1, "h_c": -1, "h_p": 1}, "id": "3HPPtpp", "gene_reaction_rule": ""}, {"subsystem": "Cofactor and Prosthetic Group Biosynthesis", "name": "molybdopterin synthase sulfurylase", "upper_bound": 1000, "lower_bound": 0, "metabolites": {"moadamp_c": 1, "ppi_c": 1, "h_c": -1, "atp_c": -1, "moadcoo_c": -1}, "id": "MPTSS", "gene_reaction_rule": "SDY_0761"}, {"subsystem": "Cofactor and Prosthetic Group Biosynthesis", "name": "Octanoate non-lipoylated apo domain ligase", "upper_bound": 1000, "lower_bound": 0, "metabolites": {"atp_c": -1, "ppi_c": 1, "octa_c": -1, "h_c": -1, "octapb_c": 1, "amp_c": 1}, "id": "OCTNLL", "gene_reaction_rule": "SDY_4647"}, {"subsystem": "Cofactor and Prosthetic Group Biosynthesis", "name": "Lipoate-ATP adenylate transferase", "upper_bound": 1000, "lower_bound": 0, "metabolites": {"ppi_c": 1, "lipoate_c": -1, "atp_c": -1, "lipoamp_c": 1}, "id": "LIPATPT", "gene_reaction_rule": "SDY_4647"}, {"subsystem": "Cofactor and Prosthetic Group Biosynthesis", "name": "Lipoyl-adenylate protein ligase", "upper_bound": 1000, "lower_bound": 0, "metabolites": {"amp_c": 1, "lipopb_c": 1, "lipoamp_c": -1}, "id": "LIPAMPL", "gene_reaction_rule": "SDY_4647"}, {"subsystem": "Alternate Carbon Metabolism", "name": "Methylmalonyl-CoA mutase", "upper_bound": 1000, "lower_bound": 0, "metabolites": {"mmcoa__S_c": 1, "succoa_c": -1}, "id": "MMM", "gene_reaction_rule": "SDY_3163"}, {"subsystem": "Cofactor and Prosthetic Group Biosynthesis", "name": "tungsten pterin cofactor synthase", "upper_bound": 1000, "lower_bound": 0, "metabolites": {"cu2_c": 1, "h2o_c": 1, "tungs_c": -1, "amp_c": 1, "mptamp_c": -1, "wco_c": 1, "h_c": -2.0}, "id": "WCOS", "gene_reaction_rule": "SDY_0760"}, {"subsystem": "Transport, Outer Membrane", "name": "Rifampin transport via TolC system", "upper_bound": 1000, "lower_bound": 0, "metabolites": {"rfamp_e": 1, "rfamp_p": -1, "h_c": 1, "h_p": -1}, "id": "RFAMPtpp", "gene_reaction_rule": "(SDY_0456 and SDY_3205 and SDY_0457) or (SDY_0456 and SDY_3205 and SDY_2654)"}, {"subsystem": "Valine, Leucine, and Isoleucine Metabolism", "name": "Valine-pyruvate aminotransferase", "upper_bound": 1000, "lower_bound": -1000, "metabolites": {"pyr_c": 1, "3mob_c": -1, "ala__L_c": -1, "val__L_c": 1}, "id": "VPAMTr", "gene_reaction_rule": "SDY_3707"}, {"subsystem": "Transport, Outer Membrane", "name": "Methane Transport(extracellular via diffusion)", "upper_bound": 1000, "lower_bound": -1000, "metabolites": {"ch4_p": 1, "ch4_e": -1}, "id": "CH4tex", "gene_reaction_rule": ""}, {"subsystem": "Transport, Outer Membrane Porin", "name": "D-tartrate transport via diffusion (extracellular to periplasm)", "upper_bound": 1000, "lower_bound": -1000, "metabolites": {"tartr__D_p": 1, "tartr__D_e": -1}, "id": "TARTRDtex", "gene_reaction_rule": "SDY_1456 or SDY_0856 or SDY_2328"}, {"subsystem": "Transport, Inner Membrane", "name": "Biotin transport via proton symport (periplasm)", "upper_bound": 1000, "lower_bound": 0, "metabolites": {"btn_p": -1, "btn_c": 1, "h_c": 1, "h_p": -1}, "id": "BTNt2ipp", "gene_reaction_rule": ""}, {"subsystem": "Transport, Outer Membrane Porin", "name": "Biotin transport via diffusion (extracellular to periplasm)", "upper_bound": 1000, "lower_bound": -1000, "metabolites": {"btn_p": 1, "btn_e": -1}, "id": "BTNtex", "gene_reaction_rule": "SDY_0856 or SDY_1456 or SDY_2328"}, {"subsystem": "Transport, Outer Membrane Porin", "name": "arbutin transport via diffusion (extracellular to periplasm)", "upper_bound": 1000, "lower_bound": 0, "metabolites": {"arbt_p": 1, "arbt_e": -1}, "id": "ARBTtex", "gene_reaction_rule": "SDY_0856 or SDY_2328 or SDY_1456"}, {"subsystem": "None", "name": "Arbutin exchange", "upper_bound": 1000, "lower_bound": 0, "metabolites": {"arbt_e": -1}, "id": "EX_arbt_e", "gene_reaction_rule": ""}, {"subsystem": "Transport, Inner Membrane", "name": "Dimethyl sulfoxide transport via diffusion (periplasm)", "upper_bound": 1000, "lower_bound": -1000, "metabolites": {"dmso_p": -1, "dmso_c": 1}, "id": "DMSOtpp", "gene_reaction_rule": "s0001"}, {"subsystem": "Transport, Outer Membrane Porin", "name": "pyridoxal transport via diffusion (extracellular)", "upper_bound": 1000, "lower_bound": -1000, "metabolites": {"pydx_e": -1, "pydx_p": 1}, "id": "PYDXtex", "gene_reaction_rule": "SDY_0856 or SDY_2328 or SDY_1456"}, {"subsystem": "Transport, Inner Membrane", "name": "pyridoxal import", "upper_bound": 1000, "lower_bound": 0, "metabolites": {"pydx_c": 1, "pydx_p": -1}, "id": "PYDXtpp", "gene_reaction_rule": ""}, {"subsystem": "Transport, Inner Membrane", "name": "succinate:aspartate antiporter (periplasm)", "upper_bound": 1000, "lower_bound": -1000, "metabolites": {"asp__L_c": 1, "succ_p": 1, "succ_c": -1, "asp__L_p": -1}, "id": "SUCASPtpp", "gene_reaction_rule": "SDY_4440"}, {"subsystem": "Transport, Inner Membrane", "name": "succinate:malate antiporter (periplasm)", "upper_bound": 1000, "lower_bound": -1000, "metabolites": {"mal__L_p": -1, "succ_c": -1, "mal__L_c": 1, "succ_p": 1}, "id": "SUCMALtpp", "gene_reaction_rule": "SDY_4440"}, {"subsystem": "Transport, Outer Membrane Porin", "name": "pyridoxine transport via diffusion (extracellular)", "upper_bound": 1000, "lower_bound": -1000, "metabolites": {"pydxn_p": 1, "pydxn_e": -1}, "id": "PYDXNtex", "gene_reaction_rule": "SDY_0856 or SDY_2328 or SDY_1456"}, {"subsystem": "Transport, Inner Membrane", "name": "pyridoxine import", "upper_bound": 1000, "lower_bound": 0, "metabolites": {"pydxn_c": 1, "pydxn_p": -1}, "id": "PYDXNtpp", "gene_reaction_rule": ""}, {"subsystem": "Transport, Outer Membrane Porin", "name": "pyridoxamine transport via diffusion (extracellular)", "upper_bound": 1000, "lower_bound": -1000, "metabolites": {"pydam_p": 1, "pydam_e": -1}, "id": "PYDAMtex", "gene_reaction_rule": "SDY_0856 or SDY_2328 or SDY_1456"}, {"subsystem": "Transport, Inner Membrane", "name": "pyridoxamine import", "upper_bound": 1000, "lower_bound": 0, "metabolites": {"pydam_c": 1, "pydam_p": -1}, "id": "PYDAMtpp", "gene_reaction_rule": ""}, {"subsystem": "Alternate Carbon Metabolism", "name": "1,3-propanediol dehydrogenase", "upper_bound": 1000, "lower_bound": -1000, "metabolites": {"3hppnl_c": -1, "nadp_c": 1, "nadph_c": -1, "13ppd_c": 1, "h_c": -1}, "id": "13PPDH2", "gene_reaction_rule": "SDY_3063"}, {"subsystem": "Transport, Outer Membrane Porin", "name": "chitobiose transport via diffusion (extracellular to periplasm)", "upper_bound": 1000, "lower_bound": -1000, "metabolites": {"chtbs_p": 1, "chtbs_e": -1}, "id": "CHTBStex", "gene_reaction_rule": "SDY_0856 or SDY_2328 or SDY_1456 or SDY_0618"}, {"subsystem": "Transport, Inner Membrane", "name": "L-tryptophan transport out (periplasm)", "upper_bound": 1000, "lower_bound": 0, "metabolites": {"trp__L_p": 1, "trp__L_c": -1}, "id": "TRPtipp", "gene_reaction_rule": "SDY_1599"}, {"subsystem": "Transport, Inner Membrane", "name": "L-tyrosine transport out (periplasm)", "upper_bound": 1000, "lower_bound": 0, "metabolites": {"tyr__L_p": 1, "tyr__L_c": -1}, "id": "TYRtipp", "gene_reaction_rule": "SDY_1599"}, {"subsystem": "Cofactor and Prosthetic Group Biosynthesis", "name": "ThDP adenylyl transferase", "upper_bound": 1000, "lower_bound": 0, "metabolites": {"thmpp_c": -1, "athtp_c": 1, "pi_c": 1, "h_c": -1, "adp_c": -1}, "id": "ThDPAT", "gene_reaction_rule": ""}, {"subsystem": "Threonine and Lysine Metabolism", "name": "aminopropanol dehydrogenase reversible", "upper_bound": 1000, "lower_bound": -1000, "metabolites": {"appl_c": 1, "nadh_c": -1, "h_c": -1, "nad_c": 1, "aact_c": -1}, "id": "APPLDHr", "gene_reaction_rule": "SDY_3780"}, {"subsystem": "Transport, Inner Membrane", "name": "L-phenylalanine transport out (periplasm)", "upper_bound": 1000, "lower_bound": 0, "metabolites": {"phe__L_p": 1, "phe__L_c": -1}, "id": "PHEtipp", "gene_reaction_rule": "SDY_1599"}, {"subsystem": "Transport, Inner Membrane", "name": "L-malate transport out via proton antiport (periplasm)", "upper_bound": 1000, "lower_bound": 0, "metabolites": {"mal__L_p": 1, "mal__L_c": -1, "h_c": 1, "h_p": -1}, "id": "MALt3pp", "gene_reaction_rule": ""}, {"subsystem": "Transport, Inner Membrane", "name": "citrate transport out via proton antiport (periplasm)", "upper_bound": 1000, "lower_bound": 0, "metabolites": {"cit_p": 1, "h_c": 1, "h_p": -1, "cit_c": -1}, "id": "CITt3pp", "gene_reaction_rule": ""}, {"subsystem": "Cofactor and Prosthetic Group Biosynthesis", "name": "dihydroneopterin aldolase reversible", "upper_bound": 1000, "lower_bound": -1000, "metabolites": {"dhnpt_c": -1, "6hmhpt_c": 1, "gcald_c": 1}, "id": "DHNPA2r", "gene_reaction_rule": "SDY_3241"}, {"subsystem": "Transport, Inner Membrane", "name": "Quinate transport (periplasm)", "upper_bound": 1000, "lower_bound": -1000, "metabolites": {"quin_p": -1, "quin_c": 1}, "id": "QUIN2tpp", "gene_reaction_rule": ""}, {"subsystem": "Transport, Outer Membrane Porin", "name": "D-carnitine transport via diffusion (extracellular to periplasm)", "upper_bound": 1000, "lower_bound": -1000, "metabolites": {"crn__D_e": -1, "crn__D_p": 1}, "id": "CRNDtex", "gene_reaction_rule": "SDY_1456 or SDY_0856 or SDY_2328"}, {"subsystem": "Metabolite Repair", "name": "NADPH hydratase", "upper_bound": 1000, "lower_bound": 0, "metabolites": {"nadph_c": -1, "h2o_c": -1, "nadphx__R_c": 1}, "id": "NADPHHR", "gene_reaction_rule": "s0001 or SDY_1483"}, {"subsystem": "Metabolite Repair", "name": "NADPH hydratase", "upper_bound": 1000, "lower_bound": 0, "metabolites": {"h2o_c": -1, "nadph_c": -1, "nadphx__S_c": 1}, "id": "NADPHHS", "gene_reaction_rule": "SDY_1483 or s0001"}, {"subsystem": "Metabolite Repair", "name": "NADH hydratase", "upper_bound": 1000, "lower_bound": 0, "metabolites": {"h2o_c": -1, "nadh_c": -1, "nadhx__S_c": 1}, "id": "NADHHS", "gene_reaction_rule": "s0001 or SDY_1483"}, {"subsystem": "Inorganic Ion Transport and Metabolism", "name": "selenatenate transport via ABC system (periplasm)", "upper_bound": 1000, "lower_bound": 0, "metabolites": {"h2o_c": -1, "sel_c": 1, "atp_c": -1, "sel_p": -1, "h_c": 1, "adp_c": 1, "pi_c": 1}, "id": "SELabcpp", "gene_reaction_rule": "SDY_2619 and SDY_2618 and SDY_2621 and SDY_2620"}, {"subsystem": "Nucleotide Salvage Pathway", "name": "Pyruvate Kinase (Anaerobic, UTP forming)", "upper_bound": 1000, "lower_bound": 0, "metabolites": {"pep_c": -1, "utp_c": 1, "pyr_c": 1, "udp_c": -1, "h_c": -1}, "id": "PYK5", "gene_reaction_rule": "SDY_1141"}, {"subsystem": "Nucleotide Salvage Pathway", "name": "Pyruvate Kinase (Anaerobic, GTP forming)", "upper_bound": 1000, "lower_bound": 0, "metabolites": {"pep_c": -1, "gdp_c": -1, "pyr_c": 1, "gtp_c": 1, "h_c": -1}, "id": "PYK4", "gene_reaction_rule": "SDY_1141"}, {"subsystem": "Nucleotide Salvage Pathway", "name": "Pyruvate Kinase (Anaerobic, CTP forming)", "upper_bound": 1000, "lower_bound": 0, "metabolites": {"pep_c": -1, "ctp_c": 1, "pyr_c": 1, "cdp_c": -1, "h_c": -1}, "id": "PYK2", "gene_reaction_rule": "SDY_1141"}, {"subsystem": "Metabolite Repair", "name": "NADH hydratase", "upper_bound": 1000, "lower_bound": 0, "metabolites": {"h2o_c": -1, "nadh_c": -1, "nadhx__R_c": 1}, "id": "NADHHR", "gene_reaction_rule": "s0001 or SDY_1483"}, {"subsystem": "Transport, Inner Membrane", "name": "L-alanine export via facilited diffusion", "upper_bound": 1000, "lower_bound": 0, "metabolites": {"ala__L_c": -1, "ala__L_p": 1}, "id": "ALAtpp", "gene_reaction_rule": "SDY_2858"}, {"subsystem": "Inorganic Ion Transport and Metabolism", "name": "Fe(III)-(2,3-dihydroxybenzoylserine)3 reductase via NADPH", "upper_bound": 1000, "lower_bound": 0, "metabolites": {"nadp_c": 1, "nadph_c": -1, "fe2_c": 2.0, "h_c": 3.0, "23dhbzs3_c": 2.0, "fe3dhbzs3_c": -2.0}, "id": "FE3DHBZS3R", "gene_reaction_rule": "SDY_3254"}, {"subsystem": "Transport, Inner Membrane", "name": "D-xylonate reversible tranposrt (periplasm)", "upper_bound": 1000, "lower_bound": -1000, "metabolites": {"dxylnt_p": -1, "dxylnt_c": 1}, "id": "DXYLONtpp", "gene_reaction_rule": ""}, {"subsystem": "Alternate Carbon Metabolism", "name": "Phosphogluconate phosphatase", "upper_bound": 1000, "lower_bound": 0, "metabolites": {"6pgc_c": -1, "glcn_c": 1, "pi_c": 1, "h2o_c": -1}, "id": "GNP", "gene_reaction_rule": "SDY_4191 or SDY_2886"}, {"subsystem": "Alternate Carbon Metabolism", "name": "1-O-Methyl-Beta-D-glucuronidase", "upper_bound": 1000, "lower_bound": 0, "metabolites": {"h2o_c": -1, "meoh_c": 1, "glcur_c": 1, "metglcur_c": -1}, "id": "METGLCUR", "gene_reaction_rule": "SDY_1835"}, {"subsystem": "Inorganic Ion Transport and Metabolism", "name": "dicitrate Fe(III) binding (spontaneous)", "upper_bound": 1000, "lower_bound": 0, "metabolites": {"cit_e": -2.0, "fe3dcit_e": 1, "fe3_e": -1}, "id": "FE3DCITexs", "gene_reaction_rule": "s0001"}, {"subsystem": "Inorganic Ion Transport and Metabolism", "name": "Enterochelin Esterase (Fe containing)", "upper_bound": 1000, "lower_bound": 0, "metabolites": {"h2o_c": -1, "feenter_c": -1, "fe3dhbzs3_c": 1}, "id": "FEENTERES", "gene_reaction_rule": "SDY_0507"}, {"subsystem": "Inorganic Ion Transport and Metabolism", "name": "Fe-enterobactin reduction via nadph", "upper_bound": 1000, "lower_bound": 0, "metabolites": {"nadp_c": 1, "nadph_c": -1, "fe2_c": 2.0, "h_c": 1, "feenter_c": -2.0, "enter_c": 2.0}, "id": "FEENTERR4", "gene_reaction_rule": "SDY_3254"}, {"subsystem": "Transport, Outer Membrane Porin", "name": "D-xylonate transport via diffusion (extracellular)", "upper_bound": 1000, "lower_bound": -1000, "metabolites": {"dxylnt_e": -1, "dxylnt_p": 1}, "id": "DXYLONtex", "gene_reaction_rule": "SDY_1456 or SDY_2328 or SDY_0856"}, {"subsystem": "Transport, Outer Membrane Porin", "name": "Pseudouridine transport via diffusion (extracellular to periplasm)", "upper_bound": 1000, "lower_bound": -1000, "metabolites": {"psuri_e": -1, "psuri_p": 1}, "id": "PSURItex", "gene_reaction_rule": "SDY_2328 or SDY_1456 or SDY_0856"}, {"subsystem": "Methylglyoxal Metabolism", "name": "aldose reductase (methylglyoxal) (nadh)", "upper_bound": 1000, "lower_bound": 0, "metabolites": {"nadh_c": -1, "acetol_c": 1, "mthgxl_c": -1, "nad_c": 1, "h_c": -1}, "id": "ALR2x", "gene_reaction_rule": "SDY_1491"}, {"subsystem": "Cofactor and Prosthetic Group Biosynthesis", "name": "2-octaprenyl-6-methoxyphenol hydroxylase (NADPH)", "upper_bound": 1000, "lower_bound": 0, "metabolites": {"o2_c": -1, "h2o_c": 1, "nadp_c": 1, "nadph_c": -1, "2ombzl_c": 1, "h_c": -1, "2omph_c": -1}, "id": "OMPHHXy", "gene_reaction_rule": "SDY_3173"}, {"subsystem": "Transport, Outer Membrane", "name": "FMN transport, outer membrane", "upper_bound": 1000, "lower_bound": -1000, "metabolites": {"fmn_e": 1, "fmn_p": -1}, "id": "FMNtex", "gene_reaction_rule": "SDY_2328 or SDY_0856 or SDY_1456"}, {"subsystem": "None", "name": "D-Xylonate exchange", "upper_bound": 1000, "lower_bound": 0, "metabolites": {"dxylnt_e": -1}, "id": "EX_dxylnt_e", "gene_reaction_rule": ""}, {"subsystem": "Transport, Outer Membrane", "name": "Cellobiose transport via diffusion (extracellular to periplasm)", "upper_bound": 1000, "lower_bound": -1000, "metabolites": {"cellb_p": 1, "cellb_e": -1}, "id": "CELBtex", "gene_reaction_rule": "SDY_1456 or SDY_2328 or SDY_0856"}, {"subsystem": "Membrane Lipid Metabolism", "name": "acetyl-CoA:oxalate CoA-transferase", "upper_bound": 1000, "lower_bound": -1000, "metabolites": {"oxa_c": -1, "oxalcoa_c": 1, "ac_c": 1, "accoa_c": -1}, "id": "ACOXT", "gene_reaction_rule": "SDY_2569"}, {"subsystem": "None", "name": "(2R,4S)-2-methyl-2,3,3,4-tetrahydroxytetrahydrofuran exchange", "upper_bound": 1000, "lower_bound": 0, "metabolites": {"mththf_e": -1}, "id": "EX_mththf_e", "gene_reaction_rule": ""}, {"subsystem": "Alternate Carbon Metabolism", "name": "2-hydroxyethyldisulfide reductase", "upper_bound": 1000, "lower_bound": 0, "metabolites": {"dtgcl_c": -1, "gthrd_c": -2.0, "mercpeth_c": 2.0, "gthox_c": 1}, "id": "2HESR", "gene_reaction_rule": "SDY_3084 or SDY_2499"}, {"subsystem": "Alternate Carbon Metabolism", "name": "7-?-hydroxysteroid dehydrogenase", "upper_bound": 1000, "lower_bound": 0, "metabolites": {"dhcholn_c": 1, "nadh_c": 1, "h_c": 1, "nad_c": -1, "cholate_c": -1}, "id": "CHOLID", "gene_reaction_rule": "SDY_1837"}, {"subsystem": "Transport, Inner Membrane", "name": "cholate transport via proton antiport", "upper_bound": 1000, "lower_bound": 0, "metabolites": {"cholate_p": 1, "h_c": 1, "h_p": -1, "cholate_c": -1}, "id": "CHOLATEtpp", "gene_reaction_rule": "SDY_4599"}, {"subsystem": "Transport, Inner Membrane", "name": "cystine efflux transport", "upper_bound": 1000, "lower_bound": 0, "metabolites": {"Lcystin_p": 1, "Lcystin_c": -1}, "id": "LCYSTINtpp", "gene_reaction_rule": "SDY_3778"}, {"subsystem": "Alternate Carbon Metabolism", "name": "acrylyl-CoA reductase", "upper_bound": 1000, "lower_bound": -1000, "metabolites": {"prpncoa_c": 1, "nadp_c": -1, "nadph_c": 1, "h_c": 1, "ppcoa_c": -1}, "id": "ARCOACR", "gene_reaction_rule": "SDY_3428"}, {"subsystem": "Inorganic Ion Transport and Metabolism", "name": "phosphate transport via symport (periplasmic)", "upper_bound": 1000, "lower_bound": 0, "metabolites": {"pi_p": -1, "pi_c": 1, "h_c": 1, "h_p": -1}, "id": "PIt2pp", "gene_reaction_rule": "SDY_3569 or SDY_3086"}, {"subsystem": "Transport, Inner Membrane", "name": "L-leucine transport via proton symport (periplasm)", "upper_bound": 1000, "lower_bound": 0, "metabolites": {"leu__L_p": -1, "leu__L_c": 1, "h_c": 1, "h_p": -1}, "id": "LEUt2pp", "gene_reaction_rule": "SDY_0331"}, {"subsystem": "Transport, Inner Membrane", "name": "L-isoleucine transport out via proton antiport (periplasm)", "upper_bound": 1000, "lower_bound": 0, "metabolites": {"ile__L_c": -1, "ile__L_p": 1, "h_c": 1, "h_p": -1}, "id": "ILEt3pp", "gene_reaction_rule": "SDY_4443"}, {"subsystem": "Transport, Inner Membrane", "name": "L-methionine tranport out via proton antiport (periplasm)", "upper_bound": 1000, "lower_bound": 0, "metabolites": {"met__L_c": -1, "h_c": 1, "h_p": -1, "met__L_p": 1}, "id": "METt3pp", "gene_reaction_rule": "SDY_4443"}, {"subsystem": "Transport, Inner Membrane", "name": "guanosine transport out via proton antiport (periplasm)", "upper_bound": 1000, "lower_bound": 0, "metabolites": {"gsn_p": 1, "h_c": 1, "h_p": -1, "gsn_c": -1}, "id": "GSNt3pp", "gene_reaction_rule": "SDY_4141"}, {"subsystem": "Inorganic Ion Transport and Metabolism", "name": "chloride ion transport in via diffusion (periplasm)", "upper_bound": 1000, "lower_bound": 0, "metabolites": {"cl_p": -1, "cl_c": 1}, "id": "CLtipp", "gene_reaction_rule": "SDY_1564"}, {"subsystem": "Transport, Inner Membrane", "name": "L-leucine transport out via proton antiport (periplasm)", "upper_bound": 1000, "lower_bound": 0, "metabolites": {"leu__L_p": 1, "leu__L_c": -1, "h_c": 1, "h_p": -1}, "id": "LEUt3pp", "gene_reaction_rule": "SDY_4443"}, {"subsystem": "Transport, Inner Membrane", "name": "inosine transport out via proton antiport (perisplasm)", "upper_bound": 1000, "lower_bound": 0, "metabolites": {"ins_p": 1, "h_c": 1, "h_p": -1, "ins_c": -1}, "id": "INSt3pp", "gene_reaction_rule": "SDY_4141"}, {"subsystem": "Transport, Inner Membrane", "name": "Indole tansport via proton symport (periplasm)", "upper_bound": 1000, "lower_bound": 0, "metabolites": {"indole_p": -1, "h_c": 1, "h_p": -1, "indole_c": 1}, "id": "INDOLEt2ipp", "gene_reaction_rule": "SDY_3340"}, {"subsystem": "Transport, Inner Membrane", "name": "L-isoleucine transport via proton symport (periplasm)", "upper_bound": 1000, "lower_bound": 0, "metabolites": {"ile__L_c": 1, "ile__L_p": -1, "h_c": 1, "h_p": -1}, "id": "ILEt2pp", "gene_reaction_rule": "SDY_0331"}, {"subsystem": "Transport, Inner Membrane", "name": "glycine transport via facillitated diffusion", "upper_bound": 1000, "lower_bound": -1000, "metabolites": {"gly_c": -1, "gly_p": 1}, "id": "GLYtpp", "gene_reaction_rule": "SDY_3817"}, {"subsystem": "Nucleotide Salvage Pathway", "name": "Pyruvate Kinase (Anaerobic, dTTP forming)", "upper_bound": 1000, "lower_bound": 0, "metabolites": {"pep_c": -1, "dtdp_c": -1, "pyr_c": 1, "dttp_c": 1, "h_c": -1}, "id": "PYK6", "gene_reaction_rule": "SDY_1141"}, {"subsystem": "Transport, Outer Membrane", "name": "FAD transport, outer membrane", "upper_bound": 1000, "lower_bound": -1000, "metabolites": {"fad_e": 1, "fad_p": -1}, "id": "FADtex", "gene_reaction_rule": "SDY_0856 or SDY_1456 or SDY_2328"}, {"subsystem": "Transport, Inner Membrane", "name": "4-hydroxybenzoate transport out via antiporter", "upper_bound": 1000, "lower_bound": 0, "metabolites": {"4hbz_c": -1, "4hbz_p": 1, "h_c": 1, "h_p": -1}, "id": "4HBZt3pp", "gene_reaction_rule": "SDY_3416 and SDY_3417"}, {"subsystem": "Alternate Carbon Metabolism", "name": "NADPH-dependent curcumin reductase", "upper_bound": 1000, "lower_bound": 0, "metabolites": {"cur_c": -1, "nadp_c": 1, "nadph_c": -1, "h_c": -1, "dhcur_c": 1}, "id": "CURR", "gene_reaction_rule": "SDY_1723"}, {"subsystem": "Alternate Carbon Metabolism", "name": "2-keto-3-deoxy-L-rhamnonate aldolase", "upper_bound": 1000, "lower_bound": -1000, "metabolites": {"lkdr_c": -1, "pyr_c": 1, "lald__L_c": 1}, "id": "LKDRA", "gene_reaction_rule": "SDY_2440"}, {"subsystem": "Transport, Outer Membrane", "name": "2-Deoxy-D-glucose transport via diffusion (extracellular)", "upper_bound": 1000, "lower_bound": -1000, "metabolites": {"2dglc_p": 1, "2dglc_e": -1}, "id": "2DGLCtex", "gene_reaction_rule": "SDY_1456 or SDY_0856 or SDY_2328"}, {"subsystem": "Alternate Carbon Metabolism", "name": "erythrose-4-phosphate phosphatase", "upper_bound": 1000, "lower_bound": 0, "metabolites": {"h2o_c": -1, "pi_c": 1, "e4p_c": -1, "erthrs_c": 1}, "id": "E4PP", "gene_reaction_rule": "SDY_0765 or SDY_2489 or SDY_2886 or SDY_1817"}, {"subsystem": "Alternate Carbon Metabolism", "name": "Ribulose-5-Phosphate Phosphatase", "upper_bound": 1000, "lower_bound": 0, "metabolites": {"rbl__D_c": 1, "h2o_c": -1, "pi_c": 1, "ru5p__D_c": -1}, "id": "RU5PP", "gene_reaction_rule": "SDY_2489"}, {"subsystem": "None", "name": "2,3-Dihydroxypropane-1-sulfonate exchange", "upper_bound": 1000, "lower_bound": 0, "metabolites": {"dhps_e": -1}, "id": "EX_dhps_e", "gene_reaction_rule": ""}, {"subsystem": "Citric Acid Cycle", "name": "malate oxidase", "upper_bound": 1000, "lower_bound": 0, "metabolites": {"o2_c": -1, "mal__L_c": -1, "oaa_c": 1, "h2o2_c": 1}, "id": "MOXi", "gene_reaction_rule": ""}, {"subsystem": "Transport, Outer Membrane Porin", "name": "uric acid transport", "upper_bound": 1000, "lower_bound": -1000, "metabolites": {"urate_p": 1, "urate_e": -1}, "id": "URATEtex", "gene_reaction_rule": "SDY_0856 or SDY_2328 or SDY_1456"}, {"subsystem": "None", "name": "cesium ion exchange", "upper_bound": 1000, "lower_bound": 0, "metabolites": {"cs1_e": -1}, "id": "EX_cs1_e", "gene_reaction_rule": ""}, {"subsystem": "Transport, Outer Membrane", "name": "Cob(1)alamin transport via ton system (internal)", "upper_bound": 1000, "lower_bound": 0, "metabolites": {"cbl1_p": 1, "cbl1_e": -1, "h_c": 1, "h_p": -1}, "id": "CBL1tonex", "gene_reaction_rule": "(SDY_1312 and SDY_3068 and SDY_3067) and SDY_3761"}, {"subsystem": "Transport, Outer Membrane", "name": "Cobinamide transport via ton system (intermal)", "upper_bound": 1000, "lower_bound": 0, "metabolites": {"cbi_p": 1, "h_c": 1, "h_p": -1, "cbi_e": -1}, "id": "CBItonex", "gene_reaction_rule": "(SDY_1312 and SDY_3068 and SDY_3067) and SDY_3761"}, {"subsystem": "Glycine and Serine Metabolism", "name": "(R)-alpha-hydroxyglutarate dehydrogenase", "upper_bound": 1000, "lower_bound": -1000, "metabolites": {"akg_c": 1, "r2hglut_c": -1, "nadh_c": 1, "h_c": 1, "nad_c": -1}, "id": "ARHGDx", "gene_reaction_rule": "SDY_3168"}, {"subsystem": "Alternate Carbon Metabolism", "name": "carbon-phosphorous lyase", "upper_bound": 1000, "lower_bound": 0, "metabolites": {"ch4_c": 1, "prcp_c": 1, "prpmn_c": -1}, "id": "CPL", "gene_reaction_rule": "SDY_4118"}, {"subsystem": "None", "name": "methylphosphonic acid exchange", "upper_bound": 1000, "lower_bound": 0, "metabolites": {"mepn_e": -1}, "id": "EX_mepn_e", "gene_reaction_rule": ""}, {"subsystem": "Transport, Inner Membrane", "name": "Methane Transport(periplasm)", "upper_bound": 1000, "lower_bound": 0, "metabolites": {"ch4_c": -1, "ch4_p": 1}, "id": "CH4t2pp", "gene_reaction_rule": ""}, {"subsystem": "Alternate Carbon Metabolism", "name": "3-phosphohydroxypyruvate phosphatase", "upper_bound": 1000, "lower_bound": 0, "metabolites": {"hpyr_c": 1, "h2o_c": -1, "pi_c": 1, "3php_c": -1}, "id": "HPYRP", "gene_reaction_rule": "SDY_1719"}, {"subsystem": "Transport, Outer Membrane Porin", "name": "Fluoride transport via diffusion", "upper_bound": 1000, "lower_bound": -1000, "metabolites": {"f_e": 1, "f_p": -1}, "id": "Ftex", "gene_reaction_rule": "SDY_2328 or SDY_0856 or SDY_1456"}, {"subsystem": "Transport, Outer Membrane Porin", "name": "L-cystine transport via diffusion", "upper_bound": 1000, "lower_bound": -1000, "metabolites": {"Lcystin_e": 1, "Lcystin_p": -1}, "id": "LCYSTINtex", "gene_reaction_rule": "SDY_2328 or SDY_1456 or SDY_0856"}, {"subsystem": "Transport, Inner Membrane", "name": "L-serine export via facilitated transport", "upper_bound": 1000, "lower_bound": 0, "metabolites": {"ser__L_p": 1, "ser__L_c": -1}, "id": "SERtpp", "gene_reaction_rule": "SDY_1594"}, {"subsystem": "Tyrosine, Tryptophan, and Phenylalanine Metabolism", "name": "Quinate dehydrogenase (NADP)", "upper_bound": 1000, "lower_bound": 0, "metabolites": {"3dhq_c": 1, "quin_c": -1, "nadph_c": 1, "h_c": 2.0, "nadp_c": -1}, "id": "QUINDHyi", "gene_reaction_rule": "SDY_1475"}, {"subsystem": "Purine and Pyrimidine Biosynthesis", "name": "Purine Nucleoside Phorphoramidase", "upper_bound": 1000, "lower_bound": 0, "metabolites": {"h2o_c": -1, "gmp_c": 1, "gmplys_c": -1, "nalme_c": 1}, "id": "PNSPA", "gene_reaction_rule": "SDY_2047"}, {"subsystem": "Glycine and Serine Metabolism", "name": "homoserine kinase", "upper_bound": 1000, "lower_bound": 0, "metabolites": {"h_c": 1, "phthr_c": 1, "atp_c": -1, "adp_c": 1, "4hthr_c": -1}, "id": "HOSK", "gene_reaction_rule": "SDY_0003"}, {"subsystem": "None", "name": "sulphoquinovose exchange", "upper_bound": 1000, "lower_bound": 0, "metabolites": {"sq_e": -1}, "id": "EX_sq_e", "gene_reaction_rule": ""}, {"subsystem": "Transport, Outer Membrane", "name": "cesium transport via diffusion", "upper_bound": 1000, "lower_bound": -1000, "metabolites": {"cs1_p": 1, "cs1_e": -1}, "id": "CS1tex", "gene_reaction_rule": "SDY_2328 or SDY_0856 or SDY_1456"}, {"subsystem": "Transport, Outer Membrane", "name": "Adenosylcobalimin transport via ton system (intermal)", "upper_bound": 1000, "lower_bound": 0, "metabolites": {"adocbl_p": 1, "h_c": 1, "h_p": -1, "adocbl_e": -1}, "id": "ADOCBLtonex", "gene_reaction_rule": "(SDY_1312 and SDY_3068 and SDY_3067) and SDY_3761"}, {"subsystem": "Alternate Carbon Metabolism", "name": "RPnTP hydrolase", "upper_bound": 1000, "lower_bound": 0, "metabolites": {"h2o_c": -1, "ppi_c": 1, "h_c": 1, "prpmn_c": 1, "rpntp_c": -1}, "id": "RPNTPH", "gene_reaction_rule": "SDY_4121"}, {"subsystem": "Alternate Carbon Metabolism", "name": "5-phospho-?-D-ribosyl 1,2-cyclic phosphate phosphodiesterase", "upper_bound": 1000, "lower_bound": 0, "metabolites": {"prcp_c": -1, "h2o_c": -1, "r15bp_c": 1, "h_c": 1}, "id": "PRCPD", "gene_reaction_rule": "SDY_4124"}, {"subsystem": "Transport, Outer Membrane", "name": "methylphosphonic acid transport via diffusion (extracellular to periplasm)", "upper_bound": 1000, "lower_bound": -1000, "metabolites": {"mepn_e": -1, "mepn_p": 1}, "id": "MEPNtex", "gene_reaction_rule": "SDY_2328 or SDY_0856 or SDY_1456"}, {"subsystem": "Transport, Inner Membrane", "name": "methylpshophonic acid abc transporter", "upper_bound": 1000, "lower_bound": 0, "metabolites": {"h2o_c": -1, "atp_c": -1, "mepn_p": -1, "mepn_c": 1, "h_c": 1, "adp_c": 1, "pi_c": 1}, "id": "MEPNabcpp", "gene_reaction_rule": "SDY_4113 and SDY_4112 and SDY_4111"}, {"subsystem": "Cofactor and Prosthetic Group Biosynthesis", "name": "2-Octaprenylphenol hydroxylase (NADPH)", "upper_bound": 1000, "lower_bound": 0, "metabolites": {"o2_c": -1, "h2o_c": 1, "nadp_c": 1, "nadph_c": -1, "2ohph_c": 1, "h_c": -1, "2oph_c": -1}, "id": "OPHHXy", "gene_reaction_rule": "SDY_3175"}, {"subsystem": "Alternate Carbon Metabolism", "name": "D-fructose 1-phosphate phosphatase", "upper_bound": 1000, "lower_bound": 0, "metabolites": {"h2o_c": -1, "pi_c": 1, "f1p_c": -1, "fru_c": 1}, "id": "F1PP", "gene_reaction_rule": "SDY_2886 or SDY_2489 or SDY_0765"}, {"subsystem": "Cofactor and Prosthetic Group Biosynthesis", "name": "acid phosphatase (FMN)", "upper_bound": 1000, "lower_bound": 0, "metabolites": {"pi_p": 1, "h2o_p": -1, "ribflv_p": 1, "fmn_p": -1}, "id": "ACP1p", "gene_reaction_rule": "SDY_0358"}, {"subsystem": "None", "name": "4-aminobenzoyl-glutamate exchange", "upper_bound": 1000, "lower_bound": 0, "metabolites": {"4abzglu_e": -1}, "id": "EX_4abzglu_e", "gene_reaction_rule": ""}, {"subsystem": "Alternate Carbon Metabolism", "name": "3-Hydroxypropanal Dehydrogenase", "upper_bound": 1000, "lower_bound": 0, "metabolites": {"h2o_c": -1, "3hppnl_c": -1, "h_c": 2.0, "nad_c": -1, "3hpp_c": 1, "nadh_c": 1}, "id": "3HPADHi", "gene_reaction_rule": "SDY_1945"}, {"subsystem": "Transport, Outer Membrane", "name": "p-aminobenzoyl glutamate transport via diffusion (extracellular to periplasm)", "upper_bound": 1000, "lower_bound": -1000, "metabolites": {"4abzglu_e": -1, "4abzglu_p": 1}, "id": "4ABZGLUtex", "gene_reaction_rule": "SDY_1456 or SDY_0856 or SDY_2328"}, {"subsystem": "None", "name": "1-O-methyl-Beta-D-glucuronate exchange", "upper_bound": 1000, "lower_bound": 0, "metabolites": {"metglcur_e": -1}, "id": "EX_metglcur_e", "gene_reaction_rule": ""}, {"subsystem": "Inorganic Ion Transport and Metabolism", "name": "selenite ABC transporter (periplasm)", "upper_bound": 1000, "lower_bound": 0, "metabolites": {"h2o_c": -1, "pi_c": 1, "atp_c": -1, "slnt_p": -1, "h_c": 1, "adp_c": 1, "slnt_c": 1}, "id": "SLNTabcpp", "gene_reaction_rule": "SDY_2619 and SDY_2618 and SDY_2621 and SDY_2620"}, {"subsystem": "Transport, Inner Membrane", "name": "L-valine transport via proton symport (periplasm)", "upper_bound": 1000, "lower_bound": 0, "metabolites": {"val__L_p": -1, "h_c": 1, "h_p": -1, "val__L_c": 1}, "id": "VALt2pp", "gene_reaction_rule": "SDY_0331"}, {"subsystem": "Transport, Inner Membrane", "name": "L-valine transport out via proton antiport (periplasm)", "upper_bound": 1000, "lower_bound": 0, "metabolites": {"val__L_p": 1, "h_c": 1, "h_p": -1, "val__L_c": -1}, "id": "VALt3pp", "gene_reaction_rule": "SDY_4443"}, {"subsystem": "Transport, Inner Membrane", "name": "manganese transport in via permease (no H+)", "upper_bound": 1000, "lower_bound": 0, "metabolites": {"mn2_p": 1, "mn2_c": -1}, "id": "MN2tipp", "gene_reaction_rule": "SDY_1965"}, {"subsystem": "Cysteine Metabolism", "name": "cysteine transaminase irreversible", "upper_bound": 1000, "lower_bound": 0, "metabolites": {"akg_c": -1, "cys__L_c": -1, "glu__L_c": 1, "mercppyr_c": 1}, "id": "CYSTAi2", "gene_reaction_rule": "SDY_2329"}, {"subsystem": "Inorganic Ion Transport and Metabolism", "name": "Ferric-dicitrate reductase via nadph", "upper_bound": 1000, "lower_bound": 0, "metabolites": {"nadp_c": 1, "nadph_c": -1, "fe2_c": 2.0, "cit_c": 4.0, "h_c": 1, "fe3dcit_c": -2.0}, "id": "FE3DCITR5", "gene_reaction_rule": "SDY_3254"}, {"subsystem": "Alternate Carbon Metabolism", "name": "Glyceraldehyde-3-phosphate phosphatase", "upper_bound": 1000, "lower_bound": 0, "metabolites": {"h2o_c": -1, "pi_c": 1, "glyald_c": 1, "g3p_c": -1}, "id": "GAPP", "gene_reaction_rule": "SDY_1817"}, {"subsystem": "Nitrogen Metabolism", "name": "Carbamate Kinase (anaerobic)", "upper_bound": 1000, "lower_bound": 0, "metabolites": {"cbp_c": -1, "atp_c": 1, "h_c": -2.0, "adp_c": -1, "co2_c": 1, "nh4_c": 1}, "id": "CBMKi", "gene_reaction_rule": "SDY_0269"}, {"subsystem": "Transport, Outer Membrane", "name": "1-O-methyl-Beta-D-glucuronate via diffusion (extracellular)", "upper_bound": 1000, "lower_bound": -1000, "metabolites": {"metglcur_e": -1, "metglcur_p": 1}, "id": "METGLCURtex", "gene_reaction_rule": "SDY_1456 or SDY_0856 or SDY_2328"}, {"subsystem": "Transport, Outer Membrane", "name": "Ai2 transport, outer membrane", "upper_bound": 1000, "lower_bound": -1000, "metabolites": {"mththf_e": -1, "mththf_p": 1}, "id": "AI2tex", "gene_reaction_rule": "SDY_0856 or SDY_2328 or SDY_1456"}, {"subsystem": "Methionine Metabolism", "name": "3-hydroxy-2,4-pentadione 5-phosphate thiolase", "upper_bound": 1000, "lower_bound": 0, "metabolites": {"dhap_c": 1, "coa_c": -1, "dhptdd_c": -1, "accoa_c": 1}, "id": "PAI2T", "gene_reaction_rule": "SDY_1624"}, {"subsystem": "Transport, Inner Membrane", "name": "copper transport out via permease (no H+)", "upper_bound": 1000, "lower_bound": 0, "metabolites": {"cu_p": 1, "cu_c": -1}, "id": "CUt2pp", "gene_reaction_rule": "SDY_0454 or SDY_1404 or SDY_4432 or SDY_3158 or SDY_0785"}, {"subsystem": "Alternate Carbon Metabolism", "name": "NADPH-dependent dihydrocurcumin reductase", "upper_bound": 1000, "lower_bound": 0, "metabolites": {"nadp_c": 1, "nadph_c": -1, "h_c": -1, "dhcur_c": -1, "thcur_c": 1}, "id": "DHCURR", "gene_reaction_rule": "SDY_1723"}, {"subsystem": "Lipopolysaccharide Biosynthesis / Recycling", "name": "3-hydroxybenzoyl-CoA thioesterase", "upper_bound": 1000, "lower_bound": 0, "metabolites": {"3hbz_c": 1, "h2o_c": -1, "3hbzcoa_c": -1, "coa_c": 1}, "id": "3HBZCT", "gene_reaction_rule": "SDY_0527"}, {"subsystem": "Cofactor and Prosthetic Group Biosynthesis", "name": "carboxy-S-adenosyl-L-methionine synthase", "upper_bound": 1000, "lower_bound": 0, "metabolites": {"phpyr_c": 1, "amet_c": -1, "pphn_c": -1, "cxsam_c": 1, "h2o_c": 1}, "id": "CXSAMS", "gene_reaction_rule": "SDY_1169"}, {"subsystem": "None", "name": "2-Deoxy-D-glucose exchange", "upper_bound": 1000, "lower_bound": 0, "metabolites": {"2dglc_e": -1}, "id": "EX_2dglc_e", "gene_reaction_rule": ""}, {"subsystem": "Transport, Inner Membrane", "name": "L-threonine transport via proton symport (periplasm)", "upper_bound": 1000, "lower_bound": 0, "metabolites": {"thr__L_p": -1, "thr__L_c": 1, "h_c": 1, "h_p": -1}, "id": "THRt2_2pp", "gene_reaction_rule": "SDY_3307"}, {"subsystem": "Transport, Inner Membrane", "name": "L-serine transport via proton symport (periplasm)", "upper_bound": 1000, "lower_bound": 0, "metabolites": {"ser__L_p": -1, "ser__L_c": 1, "h_c": 1, "h_p": -1}, "id": "SERt2_2pp", "gene_reaction_rule": "SDY_3307"}, {"subsystem": "Membrane Lipid Metabolism", "name": "acyl-CoA dehydrogenase (butanoyl-CoA)", "upper_bound": 1000, "lower_bound": 0, "metabolites": {"btcoa_c": -1, "b2coa_c": 1, "fadh2_c": 1, "fad_c": -1}, "id": "ACOAD1fi", "gene_reaction_rule": "SDY_0241"}, {"subsystem": "Inorganic Ion Transport and Metabolism", "name": "aminoalkylphosphonate N-acetyltransferase", "upper_bound": 1000, "lower_bound": 0, "metabolites": {"acampnt_c": 1, "coa_c": 1, "ampnt_c": -1, "accoa_c": -1}, "id": "AMPNTAT", "gene_reaction_rule": "SDY_4123"}, {"subsystem": "Transport, Inner Membrane", "name": "uracil export via facillitated diffusion (periplasm)", "upper_bound": 1000, "lower_bound": 0, "metabolites": {"ura_c": -1, "ura_p": 1}, "id": "URAtpp", "gene_reaction_rule": ""}, {"subsystem": "Transport, Inner Membrane", "name": "L-aspartate uptake via facillitated diffusion", "upper_bound": 1000, "lower_bound": -1000, "metabolites": {"asp__L_c": 1, "asp__L_p": -1}, "id": "ASPtpp", "gene_reaction_rule": "SDY_1255"}, {"subsystem": "Transport, Inner Membrane", "name": "fumarate transport via diffusion in (periplasm)", "upper_bound": 1000, "lower_bound": -1000, "metabolites": {"fum_p": -1, "fum_c": 1}, "id": "FUMt1pp", "gene_reaction_rule": "SDY_1255"}, {"subsystem": "Transport, Inner Membrane", "name": "succinate transport via diffusion in (periplasm)", "upper_bound": 1000, "lower_bound": -1000, "metabolites": {"succ_p": -1, "succ_c": 1}, "id": "SUCCt1pp", "gene_reaction_rule": "SDY_1255"}, {"subsystem": "Tyrosine, Tryptophan, and Phenylalanine Metabolism", "name": "Quinate dehydrogenase", "upper_bound": 1000, "lower_bound": 0, "metabolites": {"quin_c": -1, "3dhq_c": 1, "nadh_c": 1, "nad_c": -1, "h_c": 2.0}, "id": "QUINDHi", "gene_reaction_rule": "SDY_1475"}, {"name": "E. coli biomass objective function (iML1515) - core - with 75.37 GAM estimate", "upper_bound": 1000, "lower_bound": 0, "metabolites": {"cys__L_c": -0.09158, "h2o_c": -70.028756, "pydx5p_c": -0.000223, "cobalt2_c": -2.5e-05, "pe161_p": -0.075214, "fe2_c": -0.006715, "glu__L_c": -0.26316, "cl_c": -0.005205, "ni2_c": -0.000323, "utp_c": -0.144104, "pe160_p": -0.063814, "udcpdp_c": -5.5e-05, "ctp_c": -0.133508, "arg__L_c": -0.295792, "4fe4s_c": -0.00026, "thmpp_c": -0.000223, "mg2_c": -0.008675, "trp__L_c": -0.056843, "ribflv_c": -0.000223, "sheme_c": -0.000223, "mobd_c": -7e-06, "atp_c": -75.55223, "murein5px4p_p": -0.013894, "datp_c": -0.026166, "ile__L_c": -0.290529, "pro__L_c": -0.221055, "2fe2s_c": -2.6e-05, "so4_c": -0.004338, "ser__L_c": -0.215792, "dgtp_c": -0.027017, "coa_c": -0.000576, "thf_c": -0.000223, "adp_c": 75.37723, "mn2_c": -0.000691, "thr__L_c": -0.253687, "val__L_c": -0.423162, "gly_c": -0.612638, "leu__L_c": -0.450531, "lys__L_c": -0.343161, "nad_c": -0.001831, "phe__L_c": -0.185265, "ala__L_c": -0.513689, "10fthf_c": -0.000223, "ca2_c": -0.005205, "btn_c": -2e-06, "met__L_c": -0.153686, "tyr__L_c": -0.137896, "amet_c": -0.000223, "dttp_c": -0.026166, "nh4_c": -0.013013, "gln__L_c": -0.26316, "cu2_c": -0.000709, "nadp_c": -0.000447, "2ohph_c": -0.000223, "mlthf_c": -0.000223, "fe3_c": -0.007808, "asp__L_c": -0.241055, "asn__L_c": -0.241055, "succoa_c": -9.8e-05, "pheme_c": -0.000223, "dctp_c": -0.027017, "his__L_c": -0.094738, "ppi_c": 0.773903, "gtp_c": -0.215096, "kdo2lipid4_e": -0.019456, "k_c": -0.195193, "pi_c": 75.37323, "zn2_c": -0.000341, "fad_c": -0.000223, "h_c": 75.37723}, "objective_coefficient": 1, "id": "Ec_biomass_iML1515_core_75p37M", "gene_reaction_rule": ""}, {"name": "E. coli biomass objective function (iML1515) - WT - with 75.37 GAM estimate", "upper_bound": 1000, "lower_bound": 0, "metabolites": {"pydx5p_c": -0.000223, "cobalt2_c": -2.4e-05, "fe3_c": -0.007428, "mococdp_c": -7e-06, "hemeO_c": -0.000223, "ribflv_c": -0.000223, "spmd_c": -0.006744, "datp_c": -0.024805, "ser__L_c": -0.209684, "thr__L_c": -0.246506, "murein3px4p_p": -0.000605, "enter_c": -0.000223, "ala__L_c": -0.499149, "2dmmql8_c": -0.000223, "met__L_c": -0.149336, "cl_c": -0.004952, "gln__L_c": -0.255712, "cu2_c": -0.000674, "nadp_c": -0.000112, "his__L_c": -0.092056, "ppi_c": 0.749831, "murein4px4px4p_p": -0.000673, "pi_c": 75.37323, "fad_c": -0.000223, "pg161_p": -0.008244, "pe161_p": -0.03435, "ile__L_c": -0.282306, "ni2_c": -0.000307, "thmpp_c": -0.000223, "gthrd_c": -0.000223, "mg2_c": -0.008253, "mql8_c": -0.000223, "val__L_c": -0.411184, "atp_c": -75.55223, "mn2_c": -0.000658, "2fe2s_c": -2.5e-05, "so4_c": -0.004126, "coa_c": -0.000168, "thf_c": -0.000223, "accoa_c": -0.000279, "nadh_c": -4.5e-05, "murein4px4p_p": -0.005448, "10fthf_c": -0.000223, "5mthf_c": -0.000223, "amet_c": -0.000223, "nh4_c": -0.012379, "lipopb_c": -3e-06, "btn_c": -2e-06, "mlthf_c": -0.000223, "q8h2_c": -0.000223, "gtp_c": -0.209121, "colipa_e": -0.008151, "ptrc_c": -0.03327, "clpn181_p": -0.00118, "cys__L_c": -0.088988, "utp_c": -0.140101, "mobd_c": -7e-06, "pg160_p": -0.010599, "glu__L_c": -0.255712, "pe160_p": -0.044164, "4fe4s_c": -0.000248, "pro__L_c": -0.214798, "clpn161_p": -0.00229, "nad_c": -0.001787, "gly_c": -0.595297, "ca2_c": -0.004952, "mocogdp_c": -7e-06, "phe__L_c": -0.180021, "tyr__L_c": -0.133993, "murein4p4p_p": -0.005381, "murein3p3p_p": -0.001345, "nadph_c": -0.000335, "asn__L_c": -0.234232, "k_c": -0.18569, "h2o_c": -70.028756, "fe2_c": -0.006388, "pe181_p": -0.017704, "udcpdp_c": -5.5e-05, "ctp_c": -0.129799, "chor_c": -0.000223, "arg__L_c": -0.28742, "h_c": 75.37723, "trp__L_c": -0.055234, "malcoa_c": -3.1e-05, "clpn160_p": -0.002944, "dgtp_c": -0.025612, "adp_c": 75.37723, "leu__L_c": -0.437778, "lys__L_c": -0.333448, "adocbl_c": -0.000223, "pg181_p": -0.004249, "glycogen_c": -0.154187, "dttp_c": -0.024805, "asp__L_c": -0.234232, "succoa_c": -9.8e-05, "pheme_c": -0.000223, "dctp_c": -0.025612, "sheme_c": -0.000223, "zn2_c": -0.000324}, "id": "Ec_biomass_iML1515_WT_75p37M", "gene_reaction_rule": ""}, {"subsystem": "Cofactor and Prosthetic Group Biosynthesis", "name": "riboflavin synthase", "upper_bound": 1000, "lower_bound": 0, "metabolites": {"4r5au_c": 1, "dmlz_c": -2.0, "ribflv_c": 1}, "id": "RBFSb", "gene_reaction_rule": "GAPFILL"}, {"subsystem": "Cofactor and Prosthetic Group Biosynthesis", "name": "dimethylallyltranstransferase", "upper_bound": 1000, "lower_bound": 0, "metabolites": {"dmpp_c": -1, "ppi_c": 1, "ipdp_c": -1, "grdp_c": 1}, "id": "DMATT", "gene_reaction_rule": "GAPFILL"}, {"subsystem": "Cofactor and Prosthetic Group Biosynthesis", "name": "geranyltranstransferase", "upper_bound": 1000, "lower_bound": 0, "metabolites": {"ppi_c": 1, "ipdp_c": -1, "frdp_c": 1, "grdp_c": -1}, "id": "GRTT", "gene_reaction_rule": "GAPFILL"}, {"subsystem": "Cofactor and Prosthetic Group Biosynthesis", "name": "uroporphyrinogen-III synthase", "upper_bound": 1000, "lower_bound": 0, "metabolites": {"h2o_c": 1, "hmbil_c": -1, "uppg3_c": 1}, "id": "UPP3S", "gene_reaction_rule": "GAPFILL"}, {"subsystem": "Tyrosine, Tryptophan, and Phenylalanine Metabolism", "name": "3-phosphoshikimate 1-carboxyvinyltransferase", "upper_bound": 1000, "lower_bound": -1000, "metabolites": {"pep_c": -1, "pi_c": 1, "skm5p_c": -1, "3psme_c": 1}, "id": "PSCVT", "gene_reaction_rule": "GAPFILL"}, {"subsystem": "Cofactor and Prosthetic Group Biosynthesis", "name": "riboflavin synthase", "upper_bound": 1000, "lower_bound": 0, "metabolites": {"4r5au_c": -1, "h2o_c": 2.0, "pi_c": 1, "dmlz_c": 1, "db4p_c": -1}, "id": "RBFSa", "gene_reaction_rule": "GAPFILL"}, {"subsystem": "Cofactor and Prosthetic Group Biosynthesis", "name": "glutamyl-tRNA reductase", "upper_bound": 1000, "lower_bound": 0, "metabolites": {"nadp_c": 1, "nadph_c": -1, "glu1sa_c": 1, "trnaglu_c": 1, "h_c": -1, "glutrna_c": -1}, "id": "GLUTRR", "gene_reaction_rule": "GAPFILL"}, {"subsystem": "Cofactor and Prosthetic Group Biosynthesis", "name": "4-(cytidine 5'-diphospho)-2-C-methyl-D-erythritol kinase", "upper_bound": 1000, "lower_bound": 0, "metabolites": {"4c2me_c": -1, "2p4c2me_c": 1, "atp_c": -1, "adp_c": 1, "h_c": 1}, "id": "CDPMEK", "gene_reaction_rule": "GAPFILL"}, {"subsystem": "Cofactor and Prosthetic Group Biosynthesis", "name": "2-C-methyl-D-erythritol 2,4-cyclodiphosphate synthase", "upper_bound": 1000, "lower_bound": 0, "metabolites": {"2mecdp_c": 1, "2p4c2me_c": -1, "cmp_c": 1}, "id": "MECDPS", "gene_reaction_rule": "GAPFILL"}, {"subsystem": "Cofactor and Prosthetic Group Biosynthesis", "name": "GTP cyclohydrolase II (25drapp)", "upper_bound": 1000, "lower_bound": 0, "metabolites": {"h2o_c": -3.0, "ppi_c": 1, "gtp_c": -1, "h_c": 2.0, "for_c": 1, "25drapp_c": 1}, "id": "GTPCII2", "gene_reaction_rule": "GAPFILL"}, {"subsystem": "Cofactor and Prosthetic Group Biosynthesis", "name": "Hydroxybenzoate octaprenyltransferase", "upper_bound": 1000, "lower_bound": 0, "metabolites": {"4hbz_c": -1, "3ophb_c": 1, "ppi_c": 1, "octdp_c": -1}, "id": "HBZOPT", "gene_reaction_rule": "GAPFILL"}, {"subsystem": "Oxidative Phosphorylation", "name": "thioredoxin reductase (NADPH)", "upper_bound": 1000, "lower_bound": 0, "metabolites": {"trdox_c": -1, "nadp_c": 1, "nadph_c": -1, "trdrd_c": 1, "h_c": -1}, "id": "TRDR", "gene_reaction_rule": "GAPFILL"}, {"subsystem": "Methionine Metabolism", "name": "S-ribosylhomocysteine cleavage enzyme", "upper_bound": 1000, "lower_bound": 0, "metabolites": {"hcys__L_c": 1, "rhcys_c": -1, "dhptd_c": 1}, "id": "RHCCE", "gene_reaction_rule": "GAPFILL"}, {"subsystem": "Cofactor and Prosthetic Group Biosynthesis", "name": "thiamine-phosphate kinase", "upper_bound": 1000, "lower_bound": 0, "metabolites": {"thmpp_c": 1, "atp_c": -1, "adp_c": 1, "thmmp_c": -1}, "id": "TMPK", "gene_reaction_rule": "GAPFILL"}, {"subsystem": "Cofactor and Prosthetic Group Biosynthesis", "name": "porphobilinogen synthase", "upper_bound": 1000, "lower_bound": 0, "metabolites": {"ppbng_c": 1, "5aop_c": -2.0, "h2o_c": 2.0, "h_c": 1}, "id": "PPBNGS", "gene_reaction_rule": "GAPFILL"}, {"subsystem": "Cofactor and Prosthetic Group Biosynthesis", "name": "GTP cyclohydrolase I", "upper_bound": 1000, "lower_bound": 0, "metabolites": {"h2o_c": -1, "gtp_c": -1, "h_c": 1, "for_c": 1, "ahdt_c": 1}, "id": "GTPCI", "gene_reaction_rule": "GAPFILL"}, {"subsystem": "Murein Recycling", "name": "tetrapeptide (LalaDgluMdapDala) transport via ABC system (periplasm)", "upper_bound": 1000, "lower_bound": 0, "metabolites": {"h2o_c": -1, "atp_c": -1, "LalaDgluMdapDala_c": 1, "LalaDgluMdapDala_p": -1, "h_c": 1, "adp_c": 1, "pi_c": 1}, "id": "4PEPTabcpp", "gene_reaction_rule": "GAPFILL"}, {"subsystem": "Inorganic Ion Transport and Metabolism", "name": "nickel transport via ABC system (uptake, periplasm)", "upper_bound": 1000, "lower_bound": 0, "metabolites": {"h2o_c": -1, "atp_c": -1, "ni2_c": 1, "h_c": 1, "adp_c": 1, "pi_c": 1, "ni2_p": -1}, "id": "NI2uabcpp", "gene_reaction_rule": "GAPFILL"}, {"subsystem": "Glutamate Metabolism", "name": "glutamine synthetase", "upper_bound": 1000, "lower_bound": 0, "metabolites": {"atp_c": -1, "glu__L_c": -1, "h_c": 1, "adp_c": 1, "pi_c": 1, "nh4_c": -1, "gln__L_c": 1}, "id": "GLNS", "gene_reaction_rule": "GAPFILL"}, {"subsystem": "Cofactor and Prosthetic Group Biosynthesis", "name": "protoporphyrinogen oxidase (aerobic)", "upper_bound": 1000, "lower_bound": 0, "metabolites": {"ppp9_c": 1, "h2o_c": 3.0, "pppg9_c": -1, "o2_c": -1.5}, "id": "PPPGO", "gene_reaction_rule": "GAPFILL"}, {"subsystem": "Cofactor and Prosthetic Group Biosynthesis", "name": "ISC [4Fe-4S] Reduction", "upper_bound": 1000, "lower_bound": 0, "metabolites": {"iscu__2fe2s2_c": -1, "iscu__4fe4s_c": 1, "fadh2_c": -1, "h_c": -2.0, "fad_c": 1}, "id": "I4FE4SR", "gene_reaction_rule": "GAPFILL"}, {"subsystem": "Cofactor and Prosthetic Group Biosynthesis", "name": "ISC [2Fe-2S] Synthesis", "upper_bound": 1000, "lower_bound": 0, "metabolites": {"iscssh_c": -2.0, "fe2_c": -2.0, "iscs_c": 2.0, "fadh2_c": -1, "h_c": 6.0, "iscu__2fe2s_c": 1, "iscu_c": -1, "fad_c": 1}, "id": "I2FE2SS", "gene_reaction_rule": "GAPFILL"}, {"subsystem": "Cofactor and Prosthetic Group Biosynthesis", "name": "ISC [2Fe-2S] Transfer", "upper_bound": 1000, "lower_bound": 0, "metabolites": {"iscu__2fe2s_c": -1, "iscu_c": 1, "2fe2s_c": 1, "h_c": -4.0}, "id": "I2FE2ST", "gene_reaction_rule": "GAPFILL"}, {"subsystem": "Cofactor and Prosthetic Group Biosynthesis", "name": "ISC [2Fe-2S] Synthesis II", "upper_bound": 1000, "lower_bound": 0, "metabolites": {"iscu__2fe2s2_c": 1, "iscssh_c": -2.0, "fe2_c": -2.0, "iscs_c": 2.0, "fadh2_c": -1, "h_c": 6.0, "iscu__2fe2s_c": -1, "fad_c": 1}, "id": "I2FE2SS2", "gene_reaction_rule": "GAPFILL"}, {"subsystem": "Cofactor and Prosthetic Group Biosynthesis", "name": "ISC [4Fe-4S] Transfer", "upper_bound": 1000, "lower_bound": 0, "metabolites": {"iscu__4fe4s_c": -1, "iscu_c": 1, "h_c": -4.0, "4fe4s_c": 1}, "id": "I4FE4ST", "gene_reaction_rule": "GAPFILL"}, {"subsystem": "Methionine Metabolism", "name": "autoinducer-2 kinase", "upper_bound": 1000, "lower_bound": 0, "metabolites": {"dhptdp_c": 1, "atp_c": -1, "dhptd_c": -1, "adp_c": 1, "h_c": 1}, "id": "AI2K", "gene_reaction_rule": "GAPFILL"}, {"subsystem": "Methionine Metabolism", "name": "phospho-AI-2 isomerase", "upper_bound": 1000, "lower_bound": 0, "metabolites": {"dhptdp_c": -1, "dhptdd_c": 1}, "id": "PAI2I", "gene_reaction_rule": "GAPFILL"}, {"subsystem": "Cofactor and Prosthetic Group Biosynthesis", "name": "Pimeloyl-[ACP] methyl ester esterase", "upper_bound": 1000, "lower_bound": 0, "metabolites": {"pmeACP_c": -1, "h2o_c": -1, "pimACP_c": 1, "meoh_c": 1}, "id": "PMEACPE", "gene_reaction_rule": "GAPFILL"}, {"subsystem": "Lipopolysaccharide Biosynthesis / Recycling", "name": "KDO(2)-lipid IV A transport via ABC system (periplasm to extracellular)", "upper_bound": 1000, "lower_bound": 0, "metabolites": {"h2o_c": -1, "atp_c": -1, "kdo2lipid4_p": -1, "h_c": 1, "adp_c": 1, "pi_c": 1, "kdo2lipid4_e": 1}, "id": "K2L4Aabctex", "gene_reaction_rule": "GAPFILL"}, {"subsystem": "Murein Recycling", "name": "tripeptide (LalaDgluMdap) transport via ABC system (periplasm)", "upper_bound": 1000, "lower_bound": 0, "metabolites": {"h2o_c": -1, "LalaDgluMdap_p": -1, "atp_c": -1, "adp_c": 1, "h_c": 1, "LalaDgluMdap_c": 1, "pi_c": 1}, "id": "3PEPTabcpp", "gene_reaction_rule": "GAPFILL"}, {"subsystem": "Cell Envelope Biosynthesis", "name": "glutamate racemase", "upper_bound": 1000, "lower_bound": -1000, "metabolites": {"glu__L_c": 1, "glu__D_c": -1}, "id": "GLUR", "gene_reaction_rule": "GAPFILL"}, {"subsystem": "Alanine and Aspartate Metabolism", "name": "alanine racemase", "upper_bound": 1000, "lower_bound": -1000, "metabolites": {"ala__D_c": 1, "ala__L_c": -1}, "id": "ALAR", "gene_reaction_rule": "GAPFILL"}, {"subsystem": "Oxidative Phosphorylation", "name": "formate dehydrogenase (quinone-8) (periplasm)", "upper_bound": 1000, "lower_bound": 0, "metabolites": {"for_p": -1, "h_p": 1, "co2_p": 1, "q8h2_c": 1, "h_c": -2.0, "q8_c": -1}, "id": "FDH4pp", "gene_reaction_rule": "GAPFILL"}], "name": "Sd197", "genes": [{"name": "", "id": "SDY_2738"}, {"name": "", "id": "SDY_3530"}, {"name": "", "id": "SDY_2634"}, {"name": "", "id": "SDY_3562"}, {"name": "", "id": "SDY_0918"}, {"name": "", "id": "SDY_1319"}, {"name": "", "id": "SDY_1321"}, {"name": "", "id": "SDY_2438"}, {"name": "", "id": "SDY_2436"}, {"name": "", "id": "SDY_2437"}, {"name": "", "id": "SDY_4520"}, {"name": "", "id": "SDY_3978"}, {"name": "", "id": "SDY_1475"}, {"name": "", "id": "SDY_3458"}, {"name": "", "id": "SDY_0473"}, {"name": "", "id": "SDY_0316"}, {"name": "", "id": "SDY_3226"}, {"name": "", "id": "SDY_0047"}, {"name": "", "id": "SDY_0752"}, {"name": "", "id": "SDY_0383"}, {"name": "", "id": "SDY_3729"}, {"name": "", "id": "SDY_4642"}, {"name": "", "id": "SDY_0035"}, {"name": "", "id": "SDY_3720"}, {"name": "", "id": "SDY_2703"}, {"name": "", "id": "SDY_2541"}, {"name": "", "id": "SDY_2600"}, {"name": "", "id": "SDY_3733"}, {"name": "", "id": "SDY_2196"}, {"name": "", "id": "SDY_0034"}, {"name": "", "id": "SDY_0445"}, {"name": "", "id": "SDY_2089"}, {"name": "", "id": "SDY_1356"}, {"name": "", "id": "SDY_0658"}, {"name": "", "id": "SDY_2016"}, {"name": "", "id": "SDY_2941"}, {"name": "", "id": "SDY_4462"}, {"name": "", "id": "SDY_1607"}, {"name": "", "id": "SDY_2577"}, {"name": "", "id": "SDY_2486"}, {"name": "", "id": "SDY_0090"}, {"name": "", "id": "SDY_3995"}, {"name": "", "id": "SDY_3818"}, {"name": "", "id": "SDY_4643"}, {"name": "", "id": "SDY_2329"}, {"name": "", "id": "SDY_3819"}, {"name": "", "id": "SDY_3576"}, {"name": "", "id": "SDY_1141"}, {"name": "", "id": "SDY_3378"}, {"name": "", "id": "SDY_2904"}, {"name": "", "id": "SDY_0099"}, {"name": "", "id": "SDY_0098"}, {"name": "", "id": "SDY_4155"}, {"name": "", "id": "SDY_0107"}, {"name": "", "id": "SDY_0108"}, {"name": "", "id": "SDY_4154"}, {"name": "", "id": "SDY_2767"}, {"name": "", "id": "SDY_2766"}, {"name": "", "id": "SDY_2527"}, {"name": "", "id": "SDY_2270"}, {"name": "", "id": "SDY_3157"}, {"name": "", "id": "SDY_0938"}, {"name": "", "id": "SDY_1794"}, {"name": "", "id": "SDY_4220"}, {"name": "", "id": "SDY_3156"}, {"name": "", "id": "SDY_1136"}, {"name": "", "id": "SDY_2011"}, {"name": "", "id": "SDY_3693"}, {"name": "", "id": "SDY_0008"}, {"name": "", "id": "SDY_3139"}, {"name": "", "id": "SDY_3069"}, {"name": "", "id": "SDY_3063"}, {"name": "", "id": "SDY_0406"}, {"name": "", "id": "SDY_2608"}, {"name": "", "id": "SDY_3730"}, {"name": "", "id": "SDY_4651"}, {"name": "", "id": "SDY_2615"}, {"name": "", "id": "SDY_2277"}, {"name": "", "id": "SDY_4644"}, {"name": "", "id": "SDY_3065"}, {"name": "", "id": "SDY_4047"}, {"name": "", "id": "SDY_2018"}, {"name": "", "id": "SDY_4073"}, {"name": "", "id": "SDY_3977"}, {"name": "", "id": "SDY_2489"}, {"name": "", "id": "SDY_2357"}, {"name": "", "id": "SDY_3786"}, {"name": "", "id": "SDY_3787"}, {"name": "", "id": "SDY_3306"}, {"name": "", "id": "SDY_2392"}, {"name": "", "id": "SDY_2493"}, {"name": "", "id": "SDY_2492"}, {"name": "", "id": "SDY_1135"}, {"name": "", "id": "SDY_4063"}, {"name": "", "id": "SDY_0189"}, {"name": "", "id": "SDY_0275"}, {"name": "", "id": "SDY_0197"}, {"name": "", "id": "SDY_2343"}, {"name": "", "id": "SDY_0129"}, {"name": "", "id": "SDY_1701"}, {"name": "", "id": "SDY_0100"}, {"name": "", "id": "SDY_2021"}, {"name": "", "id": "SDY_2823"}, {"name": "", "id": "SDY_2428"}, {"name": "", "id": "SDY_2429"}, {"name": "", "id": "SDY_3044"}, {"name": "", "id": "SDY_4069"}, {"name": "", "id": "SDY_1137"}, {"name": "", "id": "SDY_1474"}, {"name": "", "id": "SDY_2041"}, {"name": "", "id": "SDY_0069"}, {"name": "", "id": "SDY_0980"}, {"name": "", "id": "SDY_3412"}, {"name": "", "id": "SDY_1860"}, {"name": "", "id": "SDY_3575"}, {"name": "", "id": "SDY_3659"}, {"name": "", "id": "SDY_3574"}, {"name": "", "id": "SDY_3135"}, {"name": "", "id": "SDY_4094"}, {"name": "", "id": "SDY_3351"}, {"name": "", "id": "SDY_3793"}, {"name": "", "id": "SDY_0170"}, {"name": "", "id": "SDY_2340"}, {"name": "", "id": "SDY_3275"}, {"name": "", "id": "SDY_3276"}, {"name": "", "id": "SDY_3357"}, {"name": "", "id": "SDY_4018"}, {"name": "", "id": "SDY_3370"}, {"name": "", "id": "SDY_2521"}, {"name": "", "id": "SDY_2424"}, {"name": "", "id": "SDY_0524"}, {"name": "", "id": "SDY_0158"}, {"name": "", "id": "SDY_4064"}, {"name": "", "id": "SDY_0345"}, {"name": "", "id": "SDY_0188"}, {"name": "", "id": "SDY_3901"}, {"name": "", "id": "SDY_0442"}, {"name": "", "id": "SDY_1943"}, {"name": "", "id": "SDY_4441"}, {"name": "", "id": "SDY_3301"}, {"name": "", "id": "SDY_1720"}, {"name": "", "id": "SDY_3308"}, {"name": "", "id": "SDY_4049"}, {"name": "", "id": "SDY_3974"}, {"name": "", "id": "SDY_2514"}, {"name": "", "id": "SDY_3432"}, {"name": "", "id": "SDY_3433"}, {"name": "", "id": "SDY_0200"}, {"name": "", "id": "SDY_2788"}, {"name": "", "id": "SDY_2461"}, {"name": "", "id": "SDY_2457"}, {"name": "", "id": "SDY_0526"}, {"name": "", "id": "SDY_0525"}, {"name": "", "id": "SDY_0088"}, {"name": "", "id": "SDY_4369"}, {"name": "", "id": "SDY_0610"}, {"name": "", "id": "SDY_4631"}, {"name": "", "id": "SDY_2487"}, {"name": "", "id": "SDY_1876"}, {"name": "", "id": "SDY_0705"}, {"name": "", "id": "SDY_0308"}, {"name": "", "id": "SDY_4327"}, {"name": "", "id": "SDY_0706"}, {"name": "", "id": "SDY_0371"}, {"name": "", "id": "SDY_4256"}, {"name": "", "id": "SDY_3791"}, {"name": "", "id": "SDY_0765"}, {"name": "", "id": "SDY_2949"}, {"name": "", "id": "SDY_2947"}, {"name": "", "id": "SDY_3849"}, {"name": "", "id": "SDY_2901"}, {"name": "", "id": "SDY_1629"}, {"name": "", "id": "SDY_3694"}, {"name": "", "id": "SDY_0395"}, {"name": "", "id": "SDY_3320"}, {"name": "", "id": "SDY_2055"}, {"name": "", "id": "SDY_2293"}, {"name": "", "id": "SDY_1142"}, {"name": "", "id": "SDY_2576"}, {"name": "", "id": "SDY_0139"}, {"name": "", "id": "SDY_3053"}, {"name": "", "id": "SDY_2056"}, {"name": "", "id": "SDY_2655"}, {"name": "", "id": "SDY_3679"}, {"name": "", "id": "SDY_0450"}, {"name": "", "id": "SDY_3368"}, {"name": "", "id": "SDY_3397"}, {"name": "", "id": "SDY_3400"}, {"name": "", "id": "SDY_2912"}, {"name": "", "id": "SDY_3660"}, {"name": "", "id": "SDY_0074"}, {"name": "", "id": "SDY_3235"}, {"name": "", "id": "SDY_0842"}, {"name": "", "id": "SDY_0477"}, {"name": "", "id": "SDY_2348"}, {"name": "", "id": "SDY_4080"}, {"name": "", "id": "SDY_3958"}, {"name": "", "id": "SDY_2206"}, {"name": "", "id": "SDY_2204"}, {"name": "", "id": "SDY_3959"}, {"name": "", "id": "SDY_2205"}, {"name": "", "id": "SDY_3755"}, {"name": "None", "id": "s0001"}, {"name": "", "id": "SDY_4050"}, {"name": "", "id": "SDY_0052"}, {"name": "", "id": "SDY_0060"}, {"name": "", "id": "SDY_0058"}, {"name": "", "id": "SDY_2996"}, {"name": "", "id": "SDY_0444"}, {"name": "", "id": "SDY_3753"}, {"name": "", "id": "SDY_0133"}, {"name": "", "id": "SDY_2278"}, {"name": "", "id": "SDY_1263"}, {"name": "", "id": "SDY_3379"}, {"name": "", "id": "SDY_1530"}, {"name": "", "id": "SDY_1533"}, {"name": "", "id": "SDY_3085"}, {"name": "", "id": "SDY_2052"}, {"name": "", "id": "SDY_2886"}, {"name": "", "id": "SDY_0627"}, {"name": "", "id": "SDY_2316"}, {"name": "", "id": "SDY_4367"}, {"name": "", "id": "SDY_0328"}, {"name": "", "id": "SDY_3061"}, {"name": "", "id": "SDY_3797"}, {"name": "", "id": "SDY_2955"}, {"name": "", "id": "SDY_2319"}, {"name": "", "id": "SDY_2964"}, {"name": "", "id": "SDY_3629"}, {"name": "", "id": "SDY_2254"}, {"name": "", "id": "SDY_3522"}, {"name": "", "id": "SDY_1718"}, {"name": "", "id": "SDY_2054"}, {"name": "", "id": "SDY_4534"}, {"name": "", "id": "SDY_2685"}, {"name": "", "id": "SDY_0117"}, {"name": "", "id": "SDY_0120"}, {"name": "", "id": "SDY_3781"}, {"name": "", "id": "SDY_0762"}, {"name": "", "id": "SDY_4051"}, {"name": "", "id": "SDY_1004"}, {"name": "", "id": "SDY_3792"}, {"name": "", "id": "SDY_1845"}, {"name": "", "id": "SDY_4146"}, {"name": "", "id": "SDY_4412"}, {"name": "", "id": "SDY_0759"}, {"name": "", "id": "SDY_0609"}, {"name": "", "id": "SDY_4004"}, {"name": "", "id": "SDY_0051"}, {"name": "", "id": "SDY_2058"}, {"name": "", "id": "SDY_3935"}, {"name": "", "id": "SDY_0053"}, {"name": "", "id": "SDY_0003"}, {"name": "", "id": "SDY_3521"}, {"name": "", "id": "SDY_0004"}, {"name": "", "id": "SDY_2765"}, {"name": "", "id": "SDY_0701"}, {"name": "", "id": "SDY_1797"}, {"name": "", "id": "SDY_2895"}, {"name": "", "id": "SDY_1573"}, {"name": "", "id": "SDY_3957"}, {"name": "", "id": "SDY_4328"}, {"name": "", "id": "SDY_3681"}, {"name": "", "id": "SDY_3206"}, {"name": "", "id": "SDY_0089"}, {"name": "", "id": "SDY_4041"}, {"name": "", "id": "SDY_4092"}, {"name": "", "id": "SDY_3015"}, {"name": "", "id": "SDY_3021"}, {"name": "", "id": "SDY_1288"}, {"name": "", "id": "SDY_0193"}, {"name": "", "id": "SDY_0115"}, {"name": "", "id": "SDY_0121"}, {"name": "", "id": "SDY_0118"}, {"name": "", "id": "SDY_0397"}, {"name": "", "id": "SDY_3780"}, {"name": "", "id": "SDY_0041"}, {"name": "", "id": "SDY_0116"}, {"name": "", "id": "SDY_0126"}, {"name": "", "id": "SDY_0195"}, {"name": "", "id": "SDY_2222"}, {"name": "", "id": "SDY_2221"}, {"name": "", "id": "SDY_2219"}, {"name": "", "id": "SDY_1256"}, {"name": "", "id": "SDY_2215"}, {"name": "", "id": "SDY_2217"}, {"name": "", "id": "SDY_4040"}, {"name": "", "id": "SDY_2611"}, {"name": "", "id": "SDY_2617"}, {"name": "", "id": "SDY_2954"}, {"name": "", "id": "SDY_0002"}, {"name": "", "id": "SDY_3775"}, {"name": "", "id": "SDY_3579"}, {"name": "", "id": "SDY_3055"}, {"name": "", "id": "SDY_3130"}, {"name": "", "id": "SDY_2242"}, {"name": "", "id": "SDY_3318"}, {"name": "", "id": "SDY_0503"}, {"name": "", "id": "SDY_3398"}, {"name": "", "id": "SDY_2624"}, {"name": "", "id": "SDY_0274"}, {"name": "", "id": "SDY_1483"}, {"name": "", "id": "SDY_2587"}, {"name": "", "id": "SDY_2212"}, {"name": "", "id": "SDY_3795"}, {"name": "", "id": "SDY_0055"}, {"name": "", "id": "SDY_0054"}, {"name": "", "id": "SDY_0474"}, {"name": "", "id": "SDY_0101"}, {"name": "", "id": "SDY_2059"}, {"name": "", "id": "SDY_1881"}, {"name": "", "id": "SDY_0175"}, {"name": "", "id": "SDY_2044"}, {"name": "", "id": "SDY_3423"}, {"name": "", "id": "SDY_2854"}, {"name": "", "id": "SDY_2143"}, {"name": "", "id": "SDY_0824"}, {"name": "", "id": "SDY_2197"}, {"name": "", "id": "SDY_2666"}, {"name": "", "id": "SDY_4019"}, {"name": "", "id": "SDY_2884"}, {"name": "", "id": "SDY_1631"}, {"name": "", "id": "SDY_0432"}, {"name": "", "id": "SDY_2510"}, {"name": "", "id": "SDY_0134"}, {"name": "", "id": "SDY_1539"}, {"name": "", "id": "SDY_3528"}, {"name": "", "id": "SDY_3527"}, {"name": "", "id": "SDY_4266"}, {"name": "", "id": "SDY_0865"}, {"name": "", "id": "SDY_1531"}, {"name": "", "id": "SDY_0077"}, {"name": "", "id": "SDY_2804"}, {"name": "", "id": "SDY_3721"}, {"name": "", "id": "SDY_2747"}, {"name": "", "id": "SDY_2636"}, {"name": "", "id": "SDY_2638"}, {"name": "", "id": "SDY_3939"}, {"name": "", "id": "SDY_4605"}, {"name": "", "id": "SDY_4416"}, {"name": "", "id": "SDY_2923"}, {"name": "", "id": "SDY_4211"}, {"name": "", "id": "SDY_1138"}, {"name": "", "id": "SDY_0154"}, {"name": "", "id": "SDY_2213"}, {"name": "", "id": "SDY_3002"}, {"name": "", "id": "SDY_3001"}, {"name": "", "id": "SDY_3961"}, {"name": "", "id": "SDY_1764"}, {"name": "", "id": "SDY_1614"}, {"name": "", "id": "SDY_4355"}, {"name": "", "id": "SDY_2945"}, {"name": "", "id": "SDY_1844"}, {"name": "", "id": "SDY_3774"}, {"name": "", "id": "SDY_1456"}, {"name": "", "id": "SDY_2328"}, {"name": "", "id": "SDY_0856"}, {"name": "", "id": "SDY_0930"}, {"name": "", "id": "SDY_1791"}, {"name": "", "id": "SDY_1708"}, {"name": "", "id": "SDY_0956"}, {"name": "", "id": "SDY_0358"}, {"name": "", "id": "SDY_2542"}, {"name": "", "id": "SDY_3899"}, {"name": "", "id": "SDY_4649"}, {"name": "", "id": "SDY_0010"}, {"name": "", "id": "SDY_4440"}, {"name": "", "id": "SDY_2614"}, {"name": "", "id": "SDY_2613"}, {"name": "", "id": "SDY_2612"}, {"name": "", "id": "SDY_2625"}, {"name": "", "id": "SDY_2620"}, {"name": "", "id": "SDY_2621"}, {"name": "", "id": "SDY_0710"}, {"name": "", "id": "SDY_0711"}, {"name": "", "id": "SDY_2618"}, {"name": "", "id": "SDY_2619"}, {"name": "", "id": "SDY_0712"}, {"name": "", "id": "SDY_3247"}, {"name": "", "id": "SDY_3168"}, {"name": "", "id": "SDY_2593"}, {"name": "", "id": "SDY_3108"}, {"name": "", "id": "SDY_4001"}, {"name": "", "id": "SDY_4213"}, {"name": "", "id": "SDY_0093"}, {"name": "", "id": "SDY_0095"}, {"name": "", "id": "SDY_0094"}, {"name": "", "id": "SDY_4257"}, {"name": "", "id": "SDY_0142"}, {"name": "", "id": "SDY_4204"}, {"name": "", "id": "SDY_3340"}, {"name": "", "id": "SDY_1111"}, {"name": "", "id": "SDY_3274"}, {"name": "", "id": "SDY_2321"}, {"name": "", "id": "SDY_0167"}, {"name": "", "id": "SDY_0169"}, {"name": "", "id": "SDY_0168"}, {"name": "", "id": "SDY_0174"}, {"name": "", "id": "SDY_1802"}, {"name": "", "id": "SDY_1804"}, {"name": "", "id": "SDY_2049"}, {"name": "", "id": "SDY_0613"}, {"name": "", "id": "SDY_3399"}, {"name": "", "id": "SDY_4641"}, {"name": "", "id": "SDY_3058"}, {"name": "", "id": "SDY_2406"}, {"name": "", "id": "SDY_2405"}, {"name": "", "id": "SDY_2404"}, {"name": "", "id": "SDY_2407"}, {"name": "", "id": "SDY_2413"}, {"name": "", "id": "SDY_4097"}, {"name": "", "id": "SDY_1952"}, {"name": "", "id": "SDY_3127"}, {"name": "", "id": "SDY_1243"}, {"name": "", "id": "SDY_0681"}, {"name": "", "id": "SDY_0954"}, {"name": "", "id": "SDY_0680"}, {"name": "", "id": "SDY_0682"}, {"name": "", "id": "SDY_0953"}, {"name": "", "id": "SDY_4015"}, {"name": "", "id": "SDY_4010"}, {"name": "", "id": "SDY_4009"}, {"name": "", "id": "SDY_4017"}, {"name": "", "id": "SDY_4013"}, {"name": "", "id": "SDY_4014"}, {"name": "", "id": "SDY_4016"}, {"name": "", "id": "SDY_4011"}, {"name": "", "id": "SDY_4012"}, {"name": "", "id": "SDY_4199"}, {"name": "", "id": "SDY_4086"}, {"name": "", "id": "SDY_1120"}, {"name": "", "id": "SDY_1121"}, {"name": "", "id": "SDY_1122"}, {"name": "", "id": "SDY_4503"}, {"name": "", "id": "SDY_3079"}, {"name": "", "id": "SDY_0948"}, {"name": "", "id": "SDY_3078"}, {"name": "", "id": "SDY_0949"}, {"name": "", "id": "SDY_3076"}, {"name": "", "id": "SDY_3075"}, {"name": "", "id": "SDY_0947"}, {"name": "", "id": "SDY_2048"}, {"name": "", "id": "SDY_3068"}, {"name": "", "id": "SDY_3067"}, {"name": "", "id": "SDY_1312"}, {"name": "", "id": "SDY_2513"}, {"name": "", "id": "SDY_0062"}, {"name": "", "id": "SDY_3665"}, {"name": "", "id": "SDY_2317"}, {"name": "", "id": "SDY_2315"}, {"name": "", "id": "SDY_3013"}, {"name": "", "id": "SDY_0504"}, {"name": "", "id": "SDY_3841"}, {"name": "", "id": "SDY_4297"}, {"name": "", "id": "SDY_2031"}, {"name": "", "id": "SDY_3914"}, {"name": "", "id": "SDY_4319"}, {"name": "", "id": "SDY_2662"}, {"name": "", "id": "SDY_3319"}, {"name": "", "id": "SDY_2688"}, {"name": "", "id": "SDY_3776"}, {"name": "", "id": "SDY_2815"}, {"name": "", "id": "SDY_3358"}, {"name": "", "id": "SDY_0279"}, {"name": "", "id": "SDY_0694"}, {"name": "", "id": "SDY_4038"}, {"name": "", "id": "SDY_2356"}, {"name": "", "id": "SDY_4061"}, {"name": "", "id": "SDY_2344"}, {"name": "", "id": "SDY_1945"}, {"name": "", "id": "SDY_2323"}, {"name": "", "id": "SDY_2320"}, {"name": "", "id": "SDY_2324"}, {"name": "", "id": "SDY_0460"}, {"name": "", "id": "SDY_0507"}, {"name": "", "id": "SDY_1400"}, {"name": "", "id": "SDY_0522"}, {"name": "", "id": "SDY_3205"}, {"name": "", "id": "SDY_1636"}, {"name": "", "id": "SDY_2226"}, {"name": "", "id": "SDY_1938"}, {"name": "", "id": "SDY_0540"}, {"name": "", "id": "SDY_3962"}, {"name": "", "id": "SDY_3953"}, {"name": "", "id": "SDY_2742"}, {"name": "", "id": "SDY_0703"}, {"name": "", "id": "SDY_3620"}, {"name": "", "id": "SDY_2453"}, {"name": "", "id": "SDY_2908"}, {"name": "", "id": "SDY_2907"}, {"name": "", "id": "SDY_4102"}, {"name": "", "id": "SDY_0140"}, {"name": "", "id": "SDY_4456"}, {"name": "", "id": "SDY_1485"}, {"name": "", "id": "SDY_2325"}, {"name": "", "id": "SDY_4278"}, {"name": "", "id": "SDY_0480"}, {"name": "", "id": "SDY_2156"}, {"name": "", "id": "SDY_2434"}, {"name": "", "id": "SDY_4420"}, {"name": "", "id": "SDY_3034"}, {"name": "", "id": "SDY_2633"}, {"name": "", "id": "SDY_3498"}, {"name": "", "id": "SDY_1232"}, {"name": "", "id": "SDY_1331"}, {"name": "", "id": "SDY_0299"}, {"name": "", "id": "SDY_3836"}, {"name": "", "id": "SDY_0696"}, {"name": "", "id": "SDY_1144"}, {"name": "", "id": "SDY_1145"}, {"name": "", "id": "SDY_1146"}, {"name": "", "id": "SDY_2588"}, {"name": "", "id": "SDY_0746"}, {"name": "", "id": "SDY_4043"}, {"name": "", "id": "SDY_0389"}, {"name": "", "id": "SDY_1086"}, {"name": "", "id": "SDY_4082"}, {"name": "", "id": "SDY_4383"}, {"name": "", "id": "SDY_2092"}, {"name": "", "id": "SDY_1817"}, {"name": "", "id": "SDY_3842"}, {"name": "", "id": "SDY_4122"}, {"name": "", "id": "SDY_4036"}, {"name": "", "id": "SDY_4147"}, {"name": "", "id": "SDY_1947"}, {"name": "", "id": "SDY_3141"}, {"name": "", "id": "SDY_3143"}, {"name": "", "id": "SDY_1223"}, {"name": "", "id": "SDY_0018"}, {"name": "", "id": "SDY_0388"}, {"name": "", "id": "SDY_0695"}, {"name": "", "id": "SDY_3529"}, {"name": "", "id": "SDY_1277"}, {"name": "", "id": "SDY_4024"}, {"name": "", "id": "SDY_4022"}, {"name": "", "id": "SDY_4023"}, {"name": "", "id": "SDY_4025"}, {"name": "", "id": "SDY_3435"}, {"name": "", "id": "SDY_0329"}, {"name": "", "id": "SDY_0990"}, {"name": "", "id": "SDY_0738"}, {"name": "", "id": "SDY_0741"}, {"name": "", "id": "SDY_2029"}, {"name": "", "id": "SDY_0740"}, {"name": "", "id": "SDY_0739"}, {"name": "", "id": "SDY_2027"}, {"name": "", "id": "SDY_2026"}, {"name": "", "id": "SDY_2028"}, {"name": "", "id": "SDY_3114"}, {"name": "", "id": "SDY_0166"}, {"name": "", "id": "SDY_1152"}, {"name": "", "id": "SDY_0978"}, {"name": "", "id": "SDY_3131"}, {"name": "", "id": "SDY_1613"}, {"name": "", "id": "SDY_4085"}, {"name": "", "id": "SDY_3817"}, {"name": "", "id": "SDY_3794"}, {"name": "", "id": "SDY_0908"}, {"name": "", "id": "SDY_2500"}, {"name": "", "id": "SDY_3212"}, {"name": "", "id": "SDY_3578"}, {"name": "", "id": "SDY_3955"}, {"name": "", "id": "SDY_2435"}, {"name": "", "id": "SDY_3278"}, {"name": "", "id": "SDY_3586"}, {"name": "", "id": "SDY_1842"}, {"name": "", "id": "SDY_2220"}, {"name": "", "id": "SDY_0181"}, {"name": "", "id": "SDY_3587"}, {"name": "", "id": "SDY_3941"}, {"name": "", "id": "SDY_2943"}, {"name": "", "id": "SDY_3394"}, {"name": "", "id": "SDY_1507"}, {"name": "", "id": "SDY_3393"}, {"name": "", "id": "SDY_1226"}, {"name": "", "id": "SDY_3969"}, {"name": "", "id": "SDY_3560"}, {"name": "", "id": "SDY_1729"}, {"name": "", "id": "SDY_3155"}, {"name": "", "id": "SDY_2216"}, {"name": "", "id": "SDY_2218"}, {"name": "", "id": "SDY_4070"}, {"name": "", "id": "SDY_0303"}, {"name": "", "id": "SDY_3976"}, {"name": "", "id": "SDY_2326"}, {"name": "", "id": "SDY_2129"}, {"name": "", "id": "SDY_2130"}, {"name": "", "id": "SDY_2128"}, {"name": "", "id": "SDY_1861"}, {"name": "", "id": "SDY_1543"}, {"name": "", "id": "SDY_0071"}, {"name": "", "id": "SDY_3689"}, {"name": "", "id": "SDY_1532"}, {"name": "", "id": "SDY_0145"}, {"name": "", "id": "SDY_0146"}, {"name": "", "id": "SDY_0144"}, {"name": "", "id": "SDY_2451"}, {"name": "", "id": "SDY_3035"}, {"name": "", "id": "SDY_3208"}, {"name": "", "id": "SDY_0122"}, {"name": "", "id": "SDY_0834"}, {"name": "", "id": "SDY_3512"}, {"name": "", "id": "SDY_1266"}, {"name": "", "id": "SDY_0667"}, {"name": "", "id": "SDY_0665"}, {"name": "", "id": "SDY_0704"}, {"name": "", "id": "SDY_0155"}, {"name": "", "id": "SDY_3690"}, {"name": "", "id": "SDY_2560"}, {"name": "", "id": "SDY_0702"}, {"name": "", "id": "SDY_4045"}, {"name": "", "id": "SDY_3825"}, {"name": "", "id": "SDY_3167"}, {"name": "", "id": "SDY_2518"}, {"name": "", "id": "SDY_2043"}, {"name": "", "id": "SDY_1585"}, {"name": "", "id": "SDY_0780"}, {"name": "", "id": "SDY_3161"}, {"name": "", "id": "SDY_3124"}, {"name": "", "id": "SDY_2449"}, {"name": "", "id": "SDY_2450"}, {"name": "", "id": "SDY_2452"}, {"name": "", "id": "SDY_4053"}, {"name": "", "id": "SDY_4052"}, {"name": "", "id": "SDY_4060"}, {"name": "", "id": "SDY_3028"}, {"name": "", "id": "SDY_2155"}, {"name": "", "id": "SDY_2456"}, {"name": "", "id": "SDY_1097"}, {"name": "", "id": "SDY_1594"}, {"name": "", "id": "SDY_4655"}, {"name": "", "id": "SDY_3917"}, {"name": "", "id": "SDY_3052"}, {"name": "", "id": "SDY_3211"}, {"name": "", "id": "SDY_3193"}, {"name": "", "id": "SDY_3921"}, {"name": "", "id": "SDY_3102"}, {"name": "", "id": "SDY_0927"}, {"name": "", "id": "SDY_1367"}, {"name": "", "id": "SDY_0190"}, {"name": "", "id": "SDY_3832"}, {"name": "", "id": "SDY_1106"}, {"name": "", "id": "SDY_2827"}, {"name": "", "id": "SDY_2057"}, {"name": "", "id": "SDY_1887"}, {"name": "", "id": "SDY_0981"}, {"name": "", "id": "SDY_4565"}, {"name": "", "id": "SDY_4566"}, {"name": "", "id": "SDY_4564"}, {"name": "", "id": "SDY_4567"}, {"name": "", "id": "SDY_4563"}, {"name": "", "id": "SDY_0757"}, {"name": "", "id": "SDY_0758"}, {"name": "", "id": "SDY_0755"}, {"name": "", "id": "SDY_0756"}, {"name": "", "id": "SDY_0811"}, {"name": "", "id": "SDY_2110"}, {"name": "", "id": "SDY_0792"}, {"name": "", "id": "SDY_0488"}, {"name": "", "id": "SDY_0550"}, {"name": "", "id": "SDY_3363"}, {"name": "", "id": "SDY_0832"}, {"name": "", "id": "SDY_3909"}, {"name": "", "id": "SDY_3389"}, {"name": "", "id": "SDY_0119"}, {"name": "", "id": "SDY_2083"}, {"name": "", "id": "SDY_0165"}, {"name": "", "id": "SDY_3682"}, {"name": "", "id": "SDY_2713"}, {"name": "", "id": "SDY_0114"}, {"name": "", "id": "SDY_0554"}, {"name": "", "id": "SDY_2332"}, {"name": "", "id": "SDY_1904"}, {"name": "", "id": "SDY_3189"}, {"name": "", "id": "SDY_3807"}, {"name": "", "id": "SDY_3732"}, {"name": "", "id": "SDY_1803"}, {"name": "", "id": "SDY_4533"}, {"name": "", "id": "SDY_2610"}, {"name": "", "id": "SDY_3219"}, {"name": "", "id": "SDY_4431"}, {"name": "", "id": "SDY_0404"}, {"name": "", "id": "SDY_1342"}, {"name": "", "id": "SDY_0025"}, {"name": "", "id": "SDY_3591"}, {"name": "", "id": "SDY_2037"}, {"name": "", "id": "SDY_2245"}, {"name": "", "id": "SDY_2896"}, {"name": "", "id": "SDY_2748"}, {"name": "", "id": "SDY_3109"}, {"name": "", "id": "SDY_0230"}, {"name": "", "id": "SDY_4653"}, {"name": "", "id": "SDY_1231"}, {"name": "", "id": "SDY_3031"}, {"name": "", "id": "SDY_1143"}, {"name": "", "id": "SDY_2153"}, {"name": "", "id": "SDY_0241"}, {"name": "", "id": "SDY_2472"}, {"name": "", "id": "SDY_2481"}, {"name": "", "id": "SDY_2482"}, {"name": "", "id": "SDY_2473"}, {"name": "", "id": "SDY_2484"}, {"name": "", "id": "SDY_2478"}, {"name": "", "id": "SDY_2475"}, {"name": "", "id": "SDY_2476"}, {"name": "", "id": "SDY_2474"}, {"name": "", "id": "SDY_2477"}, {"name": "", "id": "SDY_2483"}, {"name": "", "id": "SDY_2479"}, {"name": "", "id": "SDY_2480"}, {"name": "", "id": "SDY_4378"}, {"name": "", "id": "SDY_0007"}, {"name": "", "id": "SDY_3159"}, {"name": "", "id": "SDY_2388"}, {"name": "", "id": "SDY_0059"}, {"name": "", "id": "SDY_2649"}, {"name": "", "id": "SDY_3200"}, {"name": "", "id": "SDY_2571"}, {"name": "", "id": "SDY_4248"}, {"name": "", "id": "SDY_3377"}, {"name": "", "id": "SDY_2109"}, {"name": "", "id": "SDY_4467"}, {"name": "", "id": "SDY_3577"}, {"name": "", "id": "SDY_0171"}, {"name": "", "id": "SDY_0623"}, {"name": "", "id": "SDY_3187"}, {"name": "", "id": "SDY_1458"}, {"name": "", "id": "SDY_1694"}, {"name": "", "id": "SDY_1589"}, {"name": "", "id": "SDY_1362"}, {"name": "", "id": "SDY_0009"}, {"name": "", "id": "SDY_0457"}, {"name": "", "id": "SDY_2654"}, {"name": "", "id": "SDY_0456"}, {"name": "", "id": "SDY_2060"}, {"name": "", "id": "SDY_3242"}, {"name": "", "id": "SDY_2722"}, {"name": "", "id": "SDY_0760"}, {"name": "", "id": "SDY_3241"}, {"name": "", "id": "SDY_1856"}, {"name": "", "id": "SDY_3566"}, {"name": "", "id": "SDY_0827"}, {"name": "", "id": "SDY_0984"}, {"name": "", "id": "SDY_0983"}, {"name": "", "id": "SDY_2459"}, {"name": "", "id": "SDY_0985"}, {"name": "", "id": "SDY_0943"}, {"name": "", "id": "SDY_2460"}, {"name": "", "id": "SDY_2458"}, {"name": "", "id": "SDY_1669"}, {"name": "", "id": "SDY_3736"}, {"name": "", "id": "SDY_2572"}, {"name": "", "id": "SDY_0987"}, {"name": "", "id": "SDY_0982"}, {"name": "", "id": "SDY_2709"}, {"name": "", "id": "SDY_3820"}, {"name": "", "id": "SDY_4379"}, {"name": "", "id": "SDY_0903"}, {"name": "", "id": "SDY_0761"}, {"name": "", "id": "SDY_4647"}, {"name": "", "id": "SDY_3163"}, {"name": "", "id": "SDY_3707"}, {"name": "", "id": "SDY_0618"}, {"name": "", "id": "SDY_1599"}, {"name": "", "id": "SDY_2858"}, {"name": "", "id": "SDY_3254"}, {"name": "", "id": "SDY_4191"}, {"name": "", "id": "SDY_1835"}, {"name": "", "id": "SDY_1491"}, {"name": "", "id": "SDY_3173"}, {"name": "", "id": "SDY_2569"}, {"name": "", "id": "SDY_3084"}, {"name": "", "id": "SDY_2499"}, {"name": "", "id": "SDY_1837"}, {"name": "", "id": "SDY_4599"}, {"name": "", "id": "SDY_3778"}, {"name": "", "id": "SDY_3428"}, {"name": "", "id": "SDY_3569"}, {"name": "", "id": "SDY_3086"}, {"name": "", "id": "SDY_0331"}, {"name": "", "id": "SDY_4443"}, {"name": "", "id": "SDY_4141"}, {"name": "", "id": "SDY_1564"}, {"name": "", "id": "SDY_3417"}, {"name": "", "id": "SDY_3416"}, {"name": "", "id": "SDY_1723"}, {"name": "", "id": "SDY_2440"}, {"name": "", "id": "SDY_3761"}, {"name": "", "id": "SDY_4118"}, {"name": "", "id": "SDY_1719"}, {"name": "", "id": "SDY_2047"}, {"name": "", "id": "SDY_4121"}, {"name": "", "id": "SDY_4124"}, {"name": "", "id": "SDY_4112"}, {"name": "", "id": "SDY_4113"}, {"name": "", "id": "SDY_4111"}, {"name": "", "id": "SDY_3175"}, {"name": "", "id": "SDY_1965"}, {"name": "", "id": "SDY_0269"}, {"name": "", "id": "SDY_1624"}, {"name": "", "id": "SDY_3158"}, {"name": "", "id": "SDY_0454"}, {"name": "", "id": "SDY_4432"}, {"name": "", "id": "SDY_1404"}, {"name": "", "id": "SDY_0785"}, {"name": "", "id": "SDY_0527"}, {"name": "", "id": "SDY_1169"}, {"name": "", "id": "SDY_3307"}, {"name": "", "id": "SDY_4123"}, {"name": "", "id": "SDY_1255"}, {"name": "", "id": "GAPFILL"}], "metabolites": [{"formula": "C3H3O3", "charge": -1, "compartment": "c", "name": "Pyruvate", "id": "pyr_c"}, {"formula": "C8H8NO6P", "charge": -2, "compartment": "c", "name": "Pyridoxal 5'-phosphate", "id": "pydx5p_c"}, {"formula": "C8H12N2O5P", "charge": -1, "compartment": "c", "name": "Pyridoxamine 5'-phosphate", "id": "pyam5p_c"}, {"formula": "C3H7NO2", "charge": 0, "compartment": "c", "name": "D-Alanine", "id": "ala__D_c"}, {"formula": "C21H27N7O14P2", "charge": -2, "compartment": "c", "name": "Nicotinamide adenine dinucleotide - reduced", "id": "nadh_c"}, {"formula": "C21H26N7O14P2", "charge": -1, "compartment": "c", "name": "Nicotinamide adenine dinucleotide", "id": "nad_c"}, {"formula": "H", "charge": 1, "compartment": "c", "name": "H+", "id": "h_c"}, {"formula": "C42H39N4O16", "charge": -7, "compartment": "c", "name": "sirohydrochlorin", "id": "scl_c"}, {"formula": "C42H41N4O16", "charge": -7, "compartment": "c", "name": "dihydrosirohydrochlorin", "id": "dscl_c"}, {"formula": "O2", "charge": 0, "compartment": "c", "name": "O2", "id": "o2_c"}, {"formula": "CO2", "charge": 0, "compartment": "c", "name": "CO2", "id": "co2_c"}, {"formula": "C34H38N4O4", "charge": -2, "compartment": "c", "name": "Protoporphyrinogen IX", "id": "pppg9_c"}, {"formula": "H2O", "charge": 0, "compartment": "c", "name": "H2O", "id": "h2o_c"}, {"formula": "C36H40N4O8", "charge": -4, "compartment": "c", "name": "Coproporphyrinogen III", "id": "cpppg3_c"}, {"formula": "C10H16N3O6S", "charge": -1, "compartment": "c", "name": "Reduced glutathione", "id": "gthrd_c"}, {"formula": "C21H25N7O17P3", "charge": -3, "compartment": "c", "name": "Nicotinamide adenine dinucleotide phosphate", "id": "nadp_c"}, {"formula": "C21H26N7O17P3", "charge": -4, "compartment": "c", "name": "Nicotinamide adenine dinucleotide phosphate - reduced", "id": "nadph_c"}, {"formula": "C20H30N6O12S2", "charge": -2, "compartment": "c", "name": "Oxidized glutathione", "id": "gthox_c"}, {"formula": "C51H72O2", "charge": 0, "compartment": "c", "name": "Menaquinone 8", "id": "mqn8_c"}, {"formula": "C5H5N2O4", "charge": -1, "compartment": "c", "name": "(S)-Dihydroorotate", "id": "dhor__S_c"}, {"formula": "C51H74O2", "charge": 0, "compartment": "c", "name": "Menaquinol 8", "id": "mql8_c"}, {"formula": "C5H3N2O4", "charge": -1, "compartment": "c", "name": "Orotate", "id": "orot_c"}, {"formula": "C11H12N2O2", "charge": 0, "compartment": "c", "name": "L-Tryptophan", "id": "trp__L_c"}, {"formula": "C3H7NO3", "charge": 0, "compartment": "c", "name": "L-Serine", "id": "ser__L_c"}, {"formula": "C8H7N", "charge": 0, "compartment": "c", "name": "Indole", "id": "indole_c"}, {"formula": "C3H7O6P", "charge": -2, "compartment": "c", "name": "Glycerol 3-phosphate", "id": "glyc3p_c"}, {"formula": "C3H5O6P", "charge": -2, "compartment": "c", "name": "Dihydroxyacetone phosphate", "id": "dhap_c"}, {"formula": "C49H74O4", "charge": 0, "compartment": "c", "name": "Ubiquinone-8", "id": "q8_c"}, {"formula": "C49H76O4", "charge": 0, "compartment": "c", "name": "Ubiquinol-8", "id": "q8h2_c"}, {"formula": "C8H15NO6", "charge": 0, "compartment": "e", "name": "N-Acetyl-D-glucosamine", "id": "acgam_e"}, {"formula": "C12H22O11", "charge": 0, "compartment": "e", "name": "cellobiose", "id": "cellb_e"}, {"formula": "C5H14NO", "charge": 1, "compartment": "e", "name": "Choline", "id": "chol_e"}, {"formula": "C5H4O5", "charge": -2, "compartment": "c", "name": "2-Oxoglutarate", "id": "akg_c"}, {"formula": "C6H13NO2", "charge": 0, "compartment": "c", "name": "L-Leucine", "id": "leu__L_c"}, {"formula": "C6H9O3", "charge": -1, "compartment": "c", "name": "4-Methyl-2-oxopentanoate", "id": "4mop_c"}, {"formula": "C5H8NO4", "charge": -1, "compartment": "c", "name": "L-Glutamate", "id": "glu__L_c"}, {"formula": "C7H7O5", "charge": -1, "compartment": "c", "name": "3-Dehydroshikimate", "id": "3dhsk_c"}, {"formula": "C7H9O5", "charge": -1, "compartment": "c", "name": "Shikimate", "id": "skm_c"}, {"formula": "C5H8NO7P", "charge": -2, "compartment": "c", "name": "L-Glutamate 5-phosphate", "id": "glu5p_c"}, {"formula": "HO4P", "charge": -2, "compartment": "c", "name": "Phosphate", "id": "pi_c"}, {"formula": "C5H9NO3", "charge": 0, "compartment": "c", "name": "L-Glutamate 5-semialdehyde", "id": "glu5sa_c"}, {"formula": "C3H7NO2", "charge": 0, "compartment": "c", "name": "L-Alanine", "id": "ala__L_c"}, {"formula": "C9H15N4O9P", "charge": -2, "compartment": "c", "name": "5-Amino-6-(5'-phosphoribitylamino)uracil", "id": "5aprbu_c"}, {"formula": "C9H13N4O9P", "charge": -2, "compartment": "c", "name": "5-Amino-6-(5'-phosphoribosylamino)uracil", "id": "5apru_c"}, {"formula": "C4H7O6P", "charge": -2, "compartment": "c", "name": "3,4-dihydroxy-2-butanone 4-phosphate", "id": "db4p_c"}, {"formula": "C5H9O8P", "charge": -2, "compartment": "c", "name": "D-Ribulose 5-phosphate", "id": "ru5p__D_c"}, {"formula": "CH1O2", "charge": -1, "compartment": "c", "name": "Formate", "id": "for_c"}, {"formula": "C10H12N5O10P2", "charge": -3, "compartment": "c", "name": "ADP", "id": "adp_c"}, {"formula": "C10H12N5O13P3", "charge": -4, "compartment": "c", "name": "ATP", "id": "atp_c"}, {"formula": "C17H20N4O6", "charge": 0, "compartment": "c", "name": "Riboflavin", "id": "ribflv_c"}, {"formula": "C17H19N4O9P", "charge": -2, "compartment": "c", "name": "FMN", "id": "fmn_c"}, {"formula": "HO4P", "charge": -2, "compartment": "e", "name": "Phosphate", "id": "pi_e"}, {"formula": "H", "charge": 1, "compartment": "e", "name": "H+", "id": "h_e"}, {"formula": "C40H36N4O16", "charge": -8, "compartment": "c", "name": "Uroporphyrinogen III", "id": "uppg3_c"}, {"formula": "C5H6N2O2", "charge": 0, "compartment": "c", "name": "Thymine", "id": "thym_c"}, {"formula": "C10H14N2O5", "charge": 0, "compartment": "c", "name": "Thymidine", "id": "thymd_c"}, {"formula": "C5H9O7P", "charge": -2, "compartment": "c", "name": "2-Deoxy-D-ribose 1-phosphate", "id": "2dr1p_c"}, {"formula": "C5H5N5", "charge": 0, "compartment": "e", "name": "Adenine", "id": "ade_e"}, {"formula": "C4H9NO2", "charge": 0, "compartment": "e", "name": "4-Aminobutanoate", "id": "4abut_e"}, {"formula": "C2H3O2", "charge": -1, "compartment": "e", "name": "Acetate", "id": "ac_e"}, {"formula": "C5H4O5", "charge": -2, "compartment": "e", "name": "2-Oxoglutarate", "id": "akg_e"}, {"formula": "C3H7NO2", "charge": 0, "compartment": "e", "name": "L-Alanine", "id": "ala__L_e"}, {"formula": "C6H15N4O2", "charge": 1, "compartment": "e", "name": "L-Arginine", "id": "arg__L_e"}, {"formula": "C4H6NO4", "charge": -1, "compartment": "e", "name": "L-Aspartate", "id": "asp__L_e"}, {"formula": "C9H13N3O5", "charge": 0, "compartment": "e", "name": "Cytidine", "id": "cytd_e"}, {"formula": "C9H13N3O4", "charge": 0, "compartment": "e", "name": "Deoxycytidine", "id": "dcyt_e"}, {"formula": "C4H2O4", "charge": -2, "compartment": "e", "name": "Fumarate", "id": "fum_e"}, {"formula": "C5H8NO4", "charge": -1, "compartment": "e", "name": "L-Glutamate", "id": "glu__L_e"}, {"formula": "C5H5N5O", "charge": 0, "compartment": "e", "name": "Guanine", "id": "gua_e"}, {"formula": "CHO3", "charge": -1, "compartment": "c", "name": "Bicarbonate", "id": "hco3_c"}, {"formula": "C10H13N4O9P", "charge": -2, "compartment": "c", "name": "5-Formamido-1-(5-phospho-D-ribosyl)imidazole-4-carboxamide", "id": "fprica_c"}, {"formula": "C10H11N4O8P", "charge": -2, "compartment": "c", "name": "IMP", "id": "imp_c"}, {"formula": "C10H11N4O9P", "charge": -2, "compartment": "c", "name": "Xanthosine 5'-phosphate", "id": "xmp_c"}, {"formula": "C31H50N7O18P3S", "charge": -4, "compartment": "c", "name": "(S)-3-Hydroxydecanoyl-CoA", "id": "3hdcoa_c"}, {"formula": "C31H48N7O17P3S", "charge": -4, "compartment": "c", "name": "trans-Dec-2-enoyl-CoA", "id": "dc2coa_c"}, {"formula": "C10H12N5O7P", "charge": -2, "compartment": "c", "name": "AMP", "id": "amp_c"}, {"formula": "R", "charge": 0, "compartment": "c", "name": "tRNA (Glu)", "id": "trnaglu_c"}, {"formula": "HO7P2", "charge": -3, "compartment": "c", "name": "Diphosphate", "id": "ppi_c"}, {"formula": "C5H7NO3R", "charge": 0, "compartment": "c", "name": "L-Glutamyl-tRNA(Glu)", "id": "glutrna_c"}, {"formula": "C6H8NO4PS", "charge": -2, "compartment": "c", "name": "4-Methyl-5-(2-phosphoethyl)-thiazole", "id": "4mpetz_c"}, {"formula": "C6H8N3O7P2", "charge": -3, "compartment": "c", "name": "2-Methyl-4-amino-5-hydroxymethylpyrimidine diphosphate", "id": "2mahmp_c"}, {"formula": "C12H16N4O4PS", "charge": -1, "compartment": "c", "name": "Thiamin monophosphate", "id": "thmmp_c"}, {"formula": "C9H11N2O9P", "charge": -2, "compartment": "c", "name": "UMP", "id": "ump_c"}, {"formula": "C9H12N2O6", "charge": 0, "compartment": "c", "name": "Uridine", "id": "uri_c"}, {"formula": "C10H12N5O14P3", "charge": -4, "compartment": "c", "name": "GTP", "id": "gtp_c"}, {"formula": "C10H12N5O11P2", "charge": -3, "compartment": "c", "name": "GDP", "id": "gdp_c"}, {"formula": "C9H12N3O8P", "charge": -2, "compartment": "c", "name": "CMP", "id": "cmp_c"}, {"formula": "C9H13N3O5", "charge": 0, "compartment": "c", "name": "Cytidine", "id": "cytd_c"}, {"formula": "C5H8O14P3", "charge": -5, "compartment": "c", "name": "5-Phospho-alpha-D-ribose 1-diphosphate", "id": "prpp_c"}, {"formula": "C5H4N4O", "charge": 0, "compartment": "c", "name": "Hypoxanthine", "id": "hxan_c"}, {"formula": "C10H12N5O13P3", "charge": -4, "compartment": "c", "name": "dGTP", "id": "dgtp_c"}, {"formula": "C10H12N5O10P2", "charge": -3, "compartment": "c", "name": "dGDP", "id": "dgdp_c"}, {"formula": "C5H6N2O5", "charge": -2, "compartment": "c", "name": "N-Carbamoyl-L-aspartate", "id": "cbasp_c"}, {"formula": "C10H10N2O11P", "charge": -3, "compartment": "c", "name": "Orotidine 5'-phosphate", "id": "orot5p_c"}, {"formula": "C6H5O7", "charge": -3, "compartment": "c", "name": "Citrate", "id": "cit_c"}, {"formula": "C4H2O5", "charge": -2, "compartment": "c", "name": "Oxaloacetate", "id": "oaa_c"}, {"formula": "C21H32N7O16P3S", "charge": -4, "compartment": "c", "name": "Coenzyme A", "id": "coa_c"}, {"formula": "C23H34N7O17P3S", "charge": -4, "compartment": "c", "name": "Acetyl-CoA", "id": "accoa_c"}, {"formula": "C6H5O7", "charge": -3, "compartment": "c", "name": "Isocitrate", "id": "icit_c"}, {"formula": "C4H4O5", "charge": -2, "compartment": "c", "name": "L-Malate", "id": "mal__L_c"}, {"formula": "C5H9O8P", "charge": -2, "compartment": "c", "name": "D-Xylulose 5-phosphate", "id": "xu5p__D_c"}, {"formula": "C5H10O5", "charge": 0, "compartment": "c", "name": "D-Xylulose", "id": "xylu__D_c"}, {"formula": "C5H10O5", "charge": 0, "compartment": "c", "name": "D-Ribose", "id": "rib__D_c"}, {"formula": "C5H9O8P", "charge": -2, "compartment": "c", "name": "alpha-D-Ribose 5-phosphate", "id": "r5p_c"}, {"formula": "C3H8O3", "charge": 0, "compartment": "c", "name": "Glycerol", "id": "glyc_c"}, {"formula": "C5H9O8P", "charge": -2, "compartment": "c", "name": "alpha-D-Ribose 1-phosphate", "id": "r1p_c"}, {"formula": "C4H6NO4", "charge": -1, "compartment": "c", "name": "L-Aspartate", "id": "asp__L_c"}, {"formula": "C6H11O9P", "charge": -2, "compartment": "c", "name": "D-Fructose 6-phosphate", "id": "f6p_c"}, {"formula": "C6H10O12P2", "charge": -4, "compartment": "c", "name": "D-Fructose 1,6-bisphosphate", "id": "fdp_c"}, {"formula": "C16H23N5O15P2", "charge": -2, "compartment": "c", "name": "ADPglucose", "id": "adpglc_c"}, {"formula": "C6H11O9P", "charge": -2, "compartment": "c", "name": "D-Glucose 1-phosphate", "id": "g1p_c"}, {"formula": "C3H2O6P", "charge": -3, "compartment": "c", "name": "Phosphoenolpyruvate", "id": "pep_c"}, {"formula": "C5H9O8P", "charge": -2, "compartment": "c", "name": "D-Arabinose 5-phosphate", "id": "ara5p_c"}, {"formula": "C5H11NO2S", "charge": 0, "compartment": "e", "name": "L-Methionine", "id": "met__L_e"}, {"compartment": "", "name": "", "id": "metsox__S__L_e"}, {"formula": "C7H8O4", "charge": -2, "compartment": "c", "name": "2-Isopropylmaleate", "id": "2ippm_c"}, {"formula": "C7H10O5", "charge": -2, "compartment": "c", "name": "3-Carboxy-3-hydroxy-4-methylpentanoate", "id": "3c3hmp_c"}, {"formula": "C4H5O3", "charge": -1, "compartment": "c", "name": "2-Oxobutanoate", "id": "2obut_c"}, {"formula": "C6H9O4", "charge": -1, "compartment": "c", "name": "(S)-2-Aceto-2-hydroxybutanoate", "id": "2ahbut_c"}, {"formula": "C5H7O4", "charge": -1, "compartment": "c", "name": "(S)-2-Acetolactate", "id": "alac__S_c"}, {"formula": "C10H8O6", "charge": -2, "compartment": "c", "name": "chorismate", "id": "chor_c"}, {"formula": "C10H8O6", "charge": -2, "compartment": "c", "name": "Prephenate", "id": "pphn_c"}, {"formula": "C10H9O10P", "charge": -4, "compartment": "c", "name": "5-O-(1-Carboxyvinyl)-3-phosphoshikimate", "id": "3psme_c"}, {"formula": "C7H15NO3", "charge": 0, "compartment": "e", "name": "L-Carnitine", "id": "crn_e"}, {"formula": "Fe", "charge": 3, "compartment": "e", "name": "Fe3+", "id": "fe3_e"}, {"formula": "C6H11O7", "charge": -1, "compartment": "e", "name": "D-Gluconate", "id": "glcn_e"}, {"formula": "C5H10N2O3", "charge": 0, "compartment": "e", "name": "L-Glutamine", "id": "gln__L_e"}, {"formula": "C3H8O3", "charge": 0, "compartment": "e", "name": "Glycerol", "id": "glyc_e"}, {"formula": "C6H12O6", "charge": 0, "compartment": "e", "name": "D-Mannose", "id": "man_e"}, {"formula": "Mn", "charge": 2, "compartment": "e", "name": "Mn2+", "id": "mn2_e"}, {"formula": "C5H10O5", "charge": 0, "compartment": "e", "name": "D-Ribose", "id": "rib__D_e"}, {"formula": "C6H14O6", "charge": 0, "compartment": "e", "name": "D-Sorbitol", "id": "sbt__D_e"}, {"formula": "C35H56N7O17P3S", "charge": -4, "compartment": "c", "name": "trans-Tetradec-2-enoyl-CoA", "id": "td2coa_c"}, {"formula": "C35H58N7O18P3S", "charge": -4, "compartment": "c", "name": "(S)-3-Hydroxytetradecanoyl-CoA", "id": "3htdcoa_c"}, {"formula": "C3H5O6P", "charge": -2, "compartment": "c", "name": "Glyceraldehyde 3-phosphate", "id": "g3p_c"}, {"formula": "C3H4O2", "charge": 0, "compartment": "c", "name": "Methylglyoxal", "id": "mthgxl_c"}, {"formula": "C6H11O9P", "charge": -2, "compartment": "c", "name": "D-Glucose 6-phosphate", "id": "g6p_c"}, {"formula": "C3H4O10P2", "charge": -4, "compartment": "c", "name": "3-Phospho-D-glyceroyl phosphate", "id": "13dpg_c"}, {"formula": "C3H4O7P", "charge": -3, "compartment": "c", "name": "3-Phospho-D-glycerate", "id": "3pg_c"}, {"formula": "C6H8O9P", "charge": -3, "compartment": "c", "name": "2-Dehydro-3-deoxy-D-gluconate 6-phosphate", "id": "2ddg6p_c"}, {"formula": "C6H10O10P", "charge": -3, "compartment": "c", "name": "6-Phospho-D-gluconate", "id": "6pgc_c"}, {"formula": "C6H9O9P", "charge": -2, "compartment": "c", "name": "6-phospho-D-glucono-1,5-lactone", "id": "6pgl_c"}, {"formula": "C4H7O7P", "charge": -2, "compartment": "c", "name": "D-Erythrose 4-phosphate", "id": "e4p_c"}, {"formula": "C7H13O10P", "charge": -2, "compartment": "c", "name": "Sedoheptulose 7-phosphate", "id": "s7p_c"}, {"formula": "C2H4O", "charge": 0, "compartment": "c", "name": "Acetaldehyde", "id": "acald_c"}, {"formula": "C2H3O2", "charge": -1, "compartment": "c", "name": "Acetate", "id": "ac_c"}, {"formula": "C4H4N2O2", "charge": 0, "compartment": "e", "name": "Uracil", "id": "ura_e"}, {"formula": "C5H11NO2", "charge": 0, "compartment": "e", "name": "L-Valine", "id": "val__L_e"}, {"formula": "C5H4N4O2", "charge": 0, "compartment": "e", "name": "Xanthine", "id": "xan_e"}, {"formula": "C27H31N9O15P2", "charge": -2, "compartment": "c", "name": "Flavin adenine dinucleotide oxidized", "id": "fad_c"}, {"formula": "C11H14N2O8P", "charge": -1, "compartment": "c", "name": "NMN", "id": "nmn_c"}, {"formula": "C6H8N3O4P", "charge": -2, "compartment": "c", "name": "4-Amino-2-methyl-5-phosphomethylpyrimidine", "id": "4ampm_c"}, {"formula": "C6H9N3O", "charge": 0, "compartment": "c", "name": "4-Amino-5-hydroxymethyl-2-methylpyrimidine", "id": "4ahmmp_c"}, {"formula": "C9H11N2O11P2", "charge": -3, "compartment": "c", "name": "dUDP", "id": "dudp_c"}, {"formula": "C9H11N2O14P3", "charge": -4, "compartment": "c", "name": "dUTP", "id": "dutp_c"}, {"formula": "C10H12N5O12P3", "charge": -4, "compartment": "c", "name": "dATP", "id": "datp_c"}, {"formula": "C10H12N5O9P2", "charge": -3, "compartment": "c", "name": "dADP", "id": "dadp_c"}, {"formula": "C9H12N2O5", "charge": 0, "compartment": "c", "name": "Deoxyuridine", "id": "duri_c"}, {"formula": "C4H4N2O2", "charge": 0, "compartment": "c", "name": "Uracil", "id": "ura_c"}, {"formula": "H2S", "charge": 0, "compartment": "c", "name": "Hydrogen sulfide", "id": "h2s_c"}, {"formula": "H4N", "charge": 1, "compartment": "c", "name": "Ammonium", "id": "nh4_c"}, {"formula": "C3H7NO2S", "charge": 0, "compartment": "c", "name": "L-Cysteine", "id": "cys__L_c"}, {"formula": "C10H12N5O8P", "charge": -2, "compartment": "c", "name": "GMP", "id": "gmp_c"}, {"formula": "C9H12N3O11P2", "charge": -3, "compartment": "c", "name": "CDP", "id": "cdp_c"}, {"formula": "C9H11N2O12P2", "charge": -3, "compartment": "c", "name": "UDP", "id": "udp_c"}, {"formula": "CO2", "charge": 0, "compartment": "e", "name": "CO2", "id": "co2_e"}, {"formula": "C9H16N4O6", "charge": 0, "compartment": "c", "name": "4-(1-D-Ribitylamino)-5-aminouracil", "id": "4r5au_c"}, {"formula": "C6H13NO2", "charge": 0, "compartment": "c", "name": "L-Isoleucine", "id": "ile__L_c"}, {"formula": "C6H9O3", "charge": -1, "compartment": "c", "name": "(S)-3-Methyl-2-oxopentanoate", "id": "3mop_c"}, {"formula": "C5H7O3", "charge": -1, "compartment": "c", "name": "3-Methyl-2-oxobutanoate", "id": "3mob_c"}, {"formula": "C5H11NO2", "charge": 0, "compartment": "c", "name": "L-Valine", "id": "val__L_c"}, {"formula": "C6H11O4", "charge": -1, "compartment": "c", "name": "(R)-2,3-Dihydroxy-3-methylpentanoate", "id": "23dhmp_c"}, {"formula": "C6H12O6", "charge": 0, "compartment": "c", "name": "D-Glucose", "id": "glc__D_c"}, {"formula": "C2H3O5P", "charge": -2, "compartment": "c", "name": "Acetyl phosphate", "id": "actp_c"}, {"formula": "C5H4N4O", "charge": 0, "compartment": "e", "name": "Hypoxanthine", "id": "hxan_e"}, {"formula": "C6H13NO2", "charge": 0, "compartment": "e", "name": "L-Isoleucine", "id": "ile__L_e"}, {"formula": "C3H5O3", "charge": -1, "compartment": "e", "name": "L-Lactate", "id": "lac__L_e"}, {"formula": "C6H13NO2", "charge": 0, "compartment": "e", "name": "L-Leucine", "id": "leu__L_e"}, {"formula": "NO3", "charge": -1, "compartment": "e", "name": "Nitrate", "id": "no3_e"}, {"formula": "C5H13N2O2", "charge": 1, "compartment": "e", "name": "Ornithine", "id": "orn_e"}, {"formula": "C5H9NO2", "charge": 0, "compartment": "e", "name": "L-Proline", "id": "pro__L_e"}, {"formula": "C3H3O3", "charge": -1, "compartment": "e", "name": "Pyruvate", "id": "pyr_e"}, {"formula": "C4H4O4", "charge": -2, "compartment": "e", "name": "Succinate", "id": "succ_e"}, {"formula": "C10H14N2O5", "charge": 0, "compartment": "e", "name": "Thymidine", "id": "thymd_e"}, {"formula": "C9H11NO3", "charge": 0, "compartment": "e", "name": "L-Tyrosine", "id": "tyr__L_e"}, {"formula": "C17H24N3O15P", "charge": -2, "compartment": "c", "name": "CMP-3-deoxy-D-manno-octulosonate", "id": "ckdo_c"}, {"formula": "C68H126N2O23P2", "charge": -4, "compartment": "c", "name": "2,3,2'3'-Tetrakis(beta-hydroxymyristoyl)-D-glucosaminyl-1,6-beta-D-glucosamine 1,4'-bisphosphate", "id": "lipidA_c"}, {"formula": "C76H137N2O30P2", "charge": -5, "compartment": "c", "name": "KDO-lipid IV(A)", "id": "kdolipid4_c"}, {"formula": "C5H9O7P2", "charge": -3, "compartment": "c", "name": "Isopentenyl diphosphate", "id": "ipdp_c"}, {"formula": "C15H25O7P2", "charge": -3, "compartment": "c", "name": "Farnesyl diphosphate", "id": "frdp_c"}, {"formula": "C55H89O7P2", "charge": -3, "compartment": "c", "name": "Undecaprenyl diphosphate", "id": "udcpdp_c"}, {"formula": "C43H75N3O20P2", "charge": -2, "compartment": "c", "name": "UDP-2,3-bis(3-hydroxytetradecanoyl)glucosamine", "id": "u23ga_c"}, {"formula": "C34H64NO12P", "charge": -2, "compartment": "c", "name": "2,3-Bis(3-hydroxytetradecanoyl)-beta-D-glucosaminyl 1-phosphate", "id": "lipidX_c"}, {"formula": "C68H127N2O20P", "charge": -2, "compartment": "c", "name": "Lipid A Disaccharide", "id": "lipidAds_c"}, {"formula": "C10H15N2O3S", "charge": -1, "compartment": "e", "name": "Biotin", "id": "btn_e"}, {"formula": "C4H14N2", "charge": 2, "compartment": "e", "name": "Putrescine", "id": "ptrc_e"}, {"formula": "C7H22N3", "charge": 3, "compartment": "e", "name": "Spermidine", "id": "spmd_e"}, {"formula": "C5H6N2O2", "charge": 0, "compartment": "e", "name": "Thymine", "id": "thym_e"}, {"formula": "C10H12N4O6", "charge": 0, "compartment": "e", "name": "Xanthosine", "id": "xtsn_e"}, {"formula": "C10H12N5O7P", "charge": -2, "compartment": "c", "name": "dGMP", "id": "dgmp_c"}, {"formula": "C7H10O5", "charge": -2, "compartment": "c", "name": "3-Carboxy-2-hydroxy-4-methylpentanoate", "id": "3c2hmp_c"}, {"formula": "C7H8O5", "charge": -2, "compartment": "c", "name": "3-Carboxy-4-methyl-2-oxopentanoate", "id": "3c4mop_c"}, {"formula": "C9H13N4O8P", "charge": -2, "compartment": "c", "name": "5-Amino-1-(5-Phospho-D-ribosyl)imidazole-4-carboxamide", "id": "aicar_c"}, {"formula": "C4H2O4", "charge": -2, "compartment": "c", "name": "Fumarate", "id": "fum_c"}, {"formula": "C13H15N4O12P", "charge": -4, "compartment": "c", "name": "(S)-2-[5-Amino-1-(5-phospho-D-ribosyl)imidazole-4-carboxamido]succinate", "id": "25aics_c"}, {"formula": "Fe", "charge": 2, "compartment": "e", "name": "Fe2+", "id": "fe2_e"}, {"formula": "C10H12N4O5", "charge": 0, "compartment": "c", "name": "Inosine", "id": "ins_c"}, {"formula": "C10H12N4O4", "charge": 0, "compartment": "c", "name": "Deoxyinosine", "id": "din_c"}, {"formula": "X", "charge": 0, "compartment": "c", "name": "Oxidized thioredoxin", "id": "trdox_c"}, {"formula": "XH2", "charge": 0, "compartment": "c", "name": "Reduced thioredoxin", "id": "trdrd_c"}, {"formula": "C9H12N3O10P2", "charge": -3, "compartment": "c", "name": "dCDP", "id": "dcdp_c"}, {"formula": "C10H13N2O8P", "charge": -2, "compartment": "c", "name": "dTMP", "id": "dtmp_c"}, {"formula": "C19H19N7O6", "charge": -2, "compartment": "c", "name": "7,8-Dihydrofolate", "id": "dhf_c"}, {"formula": "C20H21N7O6", "charge": -2, "compartment": "c", "name": "5,10-Methylenetetrahydrofolate", "id": "mlthf_c"}, {"formula": "C9H11N2O8P", "charge": -2, "compartment": "c", "name": "dUMP", "id": "dump_c"}, {"formula": "C11H21N2O7PS", "charge": -2, "compartment": "c", "name": "Pantetheine 4'-phosphate", "id": "pan4p_c"}, {"formula": "C12H20N2O9PS", "charge": -3, "compartment": "c", "name": "N-((R)-4-Phosphopantothenoyl)-L-cysteine", "id": "4ppcys_c"}, {"formula": "C6H12O6", "charge": 0, "compartment": "e", "name": "D-Glucose", "id": "glc__D_e"}, {"formula": "C7H9O6", "charge": -1, "compartment": "c", "name": "3-Dehydroquinate", "id": "3dhq_c"}, {"formula": "C5H5N5", "charge": 0, "compartment": "c", "name": "Adenine", "id": "ade_c"}, {"formula": "C10H13N5O4", "charge": 0, "compartment": "c", "name": "Adenosine", "id": "adn_c"}, {"compartment": "", "name": "", "id": "dad__2_c"}, {"formula": "C10H13N5O5", "charge": 0, "compartment": "c", "name": "Guanosine", "id": "gsn_c"}, {"formula": "C5H5N5O", "charge": 0, "compartment": "c", "name": "Guanine", "id": "gua_c"}, {"formula": "C5H9O4", "charge": -1, "compartment": "c", "name": "(R)-2,3-Dihydroxy-3-methylbutanoate", "id": "23dhmb_c"}, {"formula": "C4H6N4O3", "charge": 0, "compartment": "e", "name": "Allantoin", "id": "alltn_e"}, {"formula": "C50H70O2", "charge": 0, "compartment": "c", "name": "2-Demethylmenaquinone 8", "id": "2dmmq8_c"}, {"formula": "C50H72O2", "charge": 0, "compartment": "c", "name": "2-Demethylmenaquinol 8", "id": "2dmmql8_c"}, {"formula": "C8H11NO3", "charge": 0, "compartment": "c", "name": "Pyridoxine", "id": "pydxn_c"}, {"formula": "C8H10NO6P", "charge": -2, "compartment": "c", "name": "Pyridoxine 5'-phosphate", "id": "pdx5p_c"}, {"formula": "H2O2", "charge": 0, "compartment": "c", "name": "Hydrogen peroxide", "id": "h2o2_c"}, {"formula": "C10H13N5O4", "charge": 0, "compartment": "e", "name": "Deoxyguanosine", "id": "dgsn_e"}, {"formula": "C5H10O5", "charge": 0, "compartment": "e", "name": "L-Arabinose", "id": "arab__L_e"}, {"formula": "C6H12O6", "charge": 0, "compartment": "e", "name": "D-Fructose", "id": "fru_e"}, {"formula": "C6H12O6", "charge": 0, "compartment": "e", "name": "D-Galactose", "id": "gal_e"}, {"formula": "C5H10O5", "charge": 0, "compartment": "e", "name": "D-Xylose", "id": "xyl__D_e"}, {"formula": "C9H12N2O5", "charge": 0, "compartment": "e", "name": "Deoxyuridine", "id": "duri_e"}, {"formula": "CH1O2", "charge": -1, "compartment": "e", "name": "Formate", "id": "for_e"}, {"formula": "C2H5NO2", "charge": 0, "compartment": "e", "name": "Glycine", "id": "gly_e"}, {"formula": "H2", "charge": 0, "compartment": "e", "name": "H2", "id": "h2_e"}, {"formula": "C6H15N2O2", "charge": 1, "compartment": "e", "name": "L-Lysine", "id": "lys__L_e"}, {"formula": "C3H7NO3", "charge": 0, "compartment": "e", "name": "L-Serine", "id": "ser__L_e"}, {"formula": "C12H17N4OS", "charge": 1, "compartment": "e", "name": "Thiamin", "id": "thm_e"}, {"formula": "C11H12N2O2", "charge": 0, "compartment": "e", "name": "L-Tryptophan", "id": "trp__L_e"}, {"formula": "C6H10O5", "charge": 0, "compartment": "c", "name": "glycogen", "id": "glycogen_c"}, {"formula": "C10H12N4O4", "charge": 0, "compartment": "e", "name": "Deoxyinosine", "id": "din_e"}, {"formula": "C17H19N4O9P", "charge": -2, "compartment": "e", "name": "FMN", "id": "fmn_e"}, {"formula": "C20H30N6O12S2", "charge": -2, "compartment": "e", "name": "Oxidized glutathione", "id": "gthox_e"}, {"formula": "C4H14N2", "charge": 2, "compartment": "c", "name": "Putrescine", "id": "ptrc_c"}, {"formula": "CH4N2O", "charge": 0, "compartment": "c", "name": "Urea", "id": "urea_c"}, {"formula": "C5H16N4", "charge": 2, "compartment": "c", "name": "Agmatine", "id": "agm_c"}, {"formula": "C6H15N4O2", "charge": 1, "compartment": "c", "name": "L-Arginine", "id": "arg__L_c"}, {"formula": "C6H13N3O3", "charge": 0, "compartment": "c", "name": "L-Citrulline", "id": "citr__L_c"}, {"formula": "C10H17N4O6", "charge": -1, "compartment": "c", "name": "N(omega)-(L-Arginino)succinate", "id": "argsuc_c"}, {"formula": "C7H10NO4", "charge": -1, "compartment": "c", "name": "N-Acetyl-L-glutamate 5-semialdehyde", "id": "acg5sa_c"}, {"formula": "C7H9NO8P", "charge": -3, "compartment": "c", "name": "N-Acetyl-L-glutamyl 5-phosphate", "id": "acg5p_c"}, {"formula": "C5H9NO3", "charge": 0, "compartment": "c", "name": "L-Glutamate 1-semialdehyde", "id": "glu1sa_c"}, {"formula": "C5H9NO3", "charge": 0, "compartment": "c", "name": "5-Amino-4-oxopentanoate", "id": "5aop_c"}, {"formula": "C8H13O8", "charge": -1, "compartment": "c", "name": "3-Deoxy-D-manno-2-octulosonate", "id": "kdo_c"}, {"formula": "C9H12N3O14P3", "charge": -4, "compartment": "c", "name": "CTP", "id": "ctp_c"}, {"formula": "C6H9O6", "charge": -1, "compartment": "c", "name": "2-Dehydro-3-deoxy-D-gluconate", "id": "2ddglcn_c"}, {"formula": "C6H11O7", "charge": -1, "compartment": "c", "name": "D-Altronate", "id": "altrn_c"}, {"formula": "C6H9O7", "charge": -1, "compartment": "c", "name": "D-Glucuronate", "id": "glcur_c"}, {"formula": "C6H9O7", "charge": -1, "compartment": "c", "name": "D-Fructuronate", "id": "fruur_c"}, {"formula": "C6H13NO8P", "charge": -1, "compartment": "c", "name": "D-Glucosamine 6-phosphate", "id": "gam6p_c"}, {"formula": "C6H13NO8P", "charge": -1, "compartment": "c", "name": "D-Glucosamine 1-phosphate", "id": "gam1p_c"}, {"formula": "C9H11N2O15P3", "charge": -4, "compartment": "c", "name": "UTP", "id": "utp_c"}, {"formula": "C8H14NO9P", "charge": -2, "compartment": "c", "name": "N-Acetyl-D-glucosamine 1-phosphate", "id": "acgam1p_c"}, {"formula": "C17H25N3O17P2", "charge": -2, "compartment": "c", "name": "UDP-N-acetyl-D-glucosamine", "id": "uacgam_c"}, {"formula": "C20H26N3O19P2", "charge": -3, "compartment": "c", "name": "UDP-N-acetyl-3-O-(1-carboxyvinyl)-D-glucosamine", "id": "uaccg_c"}, {"formula": "C2H4O", "charge": 0, "compartment": "e", "name": "Acetaldehyde", "id": "acald_e"}, {"formula": "C12H22O11", "charge": 0, "compartment": "e", "name": "Melibiose", "id": "melib_e"}, {"formula": "C13H23N2O8PRS", "charge": -1, "compartment": "c", "name": "Acetyl-ACP", "id": "acACP_c"}, {"formula": "C14H22N2O10PRS", "charge": -2, "compartment": "c", "name": "Malonyl-[acyl-carrier protein]", "id": "malACP_c"}, {"formula": "C15H23N6O5S", "charge": 1, "compartment": "c", "name": "S-Adenosyl-L-methionine", "id": "amet_c"}, {"formula": "C14H20N6O5S", "charge": 0, "compartment": "c", "name": "S-Adenosyl-L-homocysteine", "id": "ahcys_c"}, {"formula": "C48H74O4", "charge": 0, "compartment": "c", "name": "2-Octaprenyl-3-methyl-5-hydroxy-6-methoxy-1,4-benzoquinol", "id": "2omhmbl_c"}, {"formula": "C10H8O6", "charge": -2, "compartment": "c", "name": "Isochorismate", "id": "ichor_c"}, {"formula": "C12H22O11", "charge": 0, "compartment": "e", "name": "Sucrose", "id": "sucr_e"}, {"formula": "C12H22O11", "charge": 0, "compartment": "e", "name": "Trehalose", "id": "tre_e"}, {"formula": "Zn", "charge": 2, "compartment": "e", "name": "Zinc", "id": "zn2_e"}, {"formula": "C33H54N7O18P3S", "charge": -4, "compartment": "c", "name": "(S)-3-Hydroxydodecanoyl-CoA", "id": "3hddcoa_c"}, {"formula": "C33H52N7O18P3S", "charge": -4, "compartment": "c", "name": "3-Oxododecanoyl-CoA", "id": "3oddcoa_c"}, {"formula": "C9H12N5O7P", "charge": -2, "compartment": "c", "name": "Dihydroneopterin monophosphate", "id": "dhpmp_c"}, {"formula": "C9H13N5O4", "charge": 0, "compartment": "c", "name": "Dihydroneopterin", "id": "dhnpt_c"}, {"formula": "C7H8N5O8P2", "charge": -3, "compartment": "c", "name": "6-hydroxymethyl-dihydropterin pyrophosphate", "id": "6hmhptpp_c"}, {"formula": "C7H9N5O2", "charge": 0, "compartment": "c", "name": "6-hydroxymethyl dihydropterin", "id": "6hmhpt_c"}, {"formula": "C21H33N7O13P2S", "charge": -2, "compartment": "c", "name": "Dephospho-CoA", "id": "dpcoa_c"}, {"formula": "C6H12O6", "charge": 0, "compartment": "c", "name": "D-Fructose", "id": "fru_c"}, {"formula": "C5H9O7P", "charge": -2, "compartment": "c", "name": "1-deoxy-D-xylulose 5-phosphate", "id": "dxyl5p_c"}, {"formula": "C5H11O7P", "charge": -2, "compartment": "c", "name": "2-C-methyl-D-erythritol 4-phosphate", "id": "2me4p_c"}, {"formula": "C47H69O3", "charge": -1, "compartment": "c", "name": "3-Octaprenyl-4-hydroxybenzoate", "id": "3ophb_c"}, {"formula": "C46H70O", "charge": 0, "compartment": "c", "name": "2-Octaprenylphenol", "id": "2oph_c"}, {"formula": "C47H72O2", "charge": 0, "compartment": "c", "name": "2-Octaprenyl-6-methoxyphenol", "id": "2omph_c"}, {"formula": "C46H70O2", "charge": 0, "compartment": "c", "name": "2-Octaprenyl-6-hydroxyphenol", "id": "2ohph_c"}, {"formula": "C2H5NO2", "charge": 0, "compartment": "c", "name": "Glycine", "id": "gly_c"}, {"formula": "C19H21N7O6", "charge": -2, "compartment": "c", "name": "5,6,7,8-Tetrahydrofolate", "id": "thf_c"}, {"formula": "C10H11N4O14P3", "charge": -4, "compartment": "c", "name": "ITP", "id": "itp_c"}, {"formula": "C10H11N4O11P2", "charge": -3, "compartment": "c", "name": "IDP", "id": "idp_c"}, {"formula": "C4H9NO2", "charge": 0, "compartment": "c", "name": "4-Aminobutanoate", "id": "4abut_c"}, {"formula": "C4H5O3", "charge": -1, "compartment": "c", "name": "Succinic semialdehyde", "id": "sucsal_c"}, {"formula": "C4H7NO3", "charge": 0, "compartment": "c", "name": "L-2-Amino-3-oxobutanoate", "id": "2aobut_c"}, {"formula": "C4H9NO3", "charge": 0, "compartment": "c", "name": "L-Threonine", "id": "thr__L_c"}, {"formula": "C6H11O9P", "charge": -2, "compartment": "c", "name": "D-Mannose 6-phosphate", "id": "man6p_c"}, {"formula": "C6H12O6", "charge": 0, "compartment": "c", "name": "D-Mannose", "id": "man_c"}, {"formula": "C24H33N7O19P3S", "charge": -5, "compartment": "c", "name": "Malonyl-CoA", "id": "malcoa_c"}, {"formula": "C11H8O5", "charge": -2, "compartment": "c", "name": "o-Succinylbenzoate", "id": "sucbz_c"}, {"formula": "C11H10O6", "charge": -2, "compartment": "c", "name": "2-Succinyl-6-hydroxy-2,4-cyclohexadiene-1-carboxylate", "id": "2shchc_c"}, {"formula": "C7H5O4", "charge": -1, "compartment": "c", "name": "2,3-Dihydroxybenzoate", "id": "23dhb_c"}, {"formula": "C7H7O4", "charge": -1, "compartment": "c", "name": "2,3-Dihydro-2,3-dihydroxybenzoate", "id": "23ddhb_c"}, {"formula": "C5H10O5", "charge": 0, "compartment": "c", "name": "L-Ribulose", "id": "rbl__L_c"}, {"formula": "C5H9O8P", "charge": -2, "compartment": "c", "name": "L-Ribulose 5-phosphate", "id": "ru5p__L_c"}, {"formula": "C10H12N5O6P", "charge": -2, "compartment": "c", "name": "dAMP", "id": "damp_c"}, {"formula": "C13H20N3O8S", "charge": -1, "compartment": "c", "name": "(R)-S-Lactoylglutathione", "id": "lgt__S_c"}, {"formula": "C8H9NO3", "charge": 0, "compartment": "c", "name": "Pyridoxal", "id": "pydx_c"}, {"formula": "C35H56N7O18P3S", "charge": -4, "compartment": "c", "name": "3-Oxotetradecanoyl-CoA", "id": "3otdcoa_c"}, {"formula": "C25H36N7O17P3S", "charge": -4, "compartment": "c", "name": "Crotonoyl-CoA", "id": "b2coa_c"}, {"formula": "C25H38N7O18P3S", "charge": -4, "compartment": "c", "name": "(S)-3-Hydroxybutanoyl-CoA", "id": "3hbcoa_c"}, {"formula": "C27H40N7O17P3S", "charge": -4, "compartment": "c", "name": "trans-Hex-2-enoyl-CoA", "id": "hx2coa_c"}, {"formula": "C27H42N7O18P3S", "charge": -4, "compartment": "c", "name": "(S)-3-Hydroxyhexanoyl-CoA", "id": "3hhcoa_c"}, {"formula": "C29H46N7O18P3S", "charge": -4, "compartment": "c", "name": "(S)-3-Hydroxyoctanoyl-CoA", "id": "3hocoa_c"}, {"formula": "C29H44N7O17P3S", "charge": -4, "compartment": "c", "name": "trans-Oct-2-enoyl-CoA", "id": "oc2coa_c"}, {"formula": "C6H11O9P", "charge": -2, "compartment": "c", "name": "alpha-D-Galactose 1-phosphate", "id": "gal1p_c"}, {"formula": "C15H22N2O17P2", "charge": -2, "compartment": "c", "name": "UDPglucose", "id": "udpg_c"}, {"formula": "C15H22N2O17P2", "charge": -2, "compartment": "c", "name": "UDPgalactose", "id": "udpgal_c"}, {"formula": "C2H1O3", "charge": -1, "compartment": "c", "name": "Glyoxylate", "id": "glx_c"}, {"formula": "C4H4O4", "charge": -2, "compartment": "c", "name": "Succinate", "id": "succ_c"}, {"formula": "C4H5N3O", "charge": 0, "compartment": "c", "name": "Cytosine", "id": "csn_c"}, {"formula": "C6H12O6", "charge": 0, "compartment": "c", "name": "D-Galactose", "id": "gal_c"}, {"formula": "C12H22O11", "charge": 0, "compartment": "c", "name": "Lactose", "id": "lcts_c"}, {"formula": "C12H21O14P", "charge": -2, "compartment": "c", "name": "alpha,alpha'-Trehalose 6-phosphate", "id": "tre6p_c"}, {"formula": "C4H7O2", "charge": -1, "compartment": "c", "name": "Butyrate (n-C4:0)", "id": "but_c"}, {"formula": "C4H8O", "charge": 0, "compartment": "c", "name": "Butanal", "id": "btal_c"}, {"formula": "C5H4N4O3", "charge": 0, "compartment": "c", "name": "Urate", "id": "urate_c"}, {"formula": "C4H6N4O3", "charge": 0, "compartment": "c", "name": "Allantoin", "id": "alltn_c"}, {"formula": "C10H12N5O10PS", "charge": -2, "compartment": "c", "name": "Adenosine 5'-phosphosulfate", "id": "aps_c"}, {"formula": "O4S", "charge": -2, "compartment": "c", "name": "Sulfate", "id": "so4_c"}, {"formula": "C3H6O2", "charge": 0, "compartment": "c", "name": "L-Lactaldehyde", "id": "lald__L_c"}, {"formula": "C6H11O8P", "charge": -2, "compartment": "c", "name": "L-Rhamnulose 1-phosphate", "id": "rml1p_c"}, {"formula": "C6H13O9P", "charge": -2, "compartment": "c", "name": "D-Sorbitol 6-phosphate", "id": "sbt6p_c"}, {"formula": "C6H9O7", "charge": -1, "compartment": "c", "name": "D-Tagaturonate", "id": "tagur_c"}, {"formula": "C2H3O3", "charge": -1, "compartment": "c", "name": "Glycolate", "id": "glyclt_c"}, {"formula": "C2H2O6P", "charge": -3, "compartment": "c", "name": "2-Phosphoglycolate", "id": "2pglyc_c"}, {"formula": "C3H3O4", "charge": -1, "compartment": "c", "name": "2-Hydroxy-3-oxopropanoate", "id": "2h3oppan_c"}, {"formula": "C6H6O7", "charge": -2, "compartment": "c", "name": "5-Dehydro-4-deoxy-D-glucarate", "id": "5dh4dglc_c"}, {"formula": "C15H25N2O9PRS", "charge": -1, "compartment": "c", "name": "Acetoacetyl-ACP", "id": "actACP_c"}, {"formula": "C11H21N2O7PRS", "charge": -1, "compartment": "c", "name": "acyl carrier protein", "id": "ACP_c"}, {"formula": "C84H148N2O37P2", "charge": -6, "compartment": "c", "name": "KDO(2)-lipid IV(A)", "id": "kdo2lipid4_c"}, {"formula": "C96H170N2O38P2", "charge": -6, "compartment": "c", "name": "KDO(2)-lipid IV(A) with laurate", "id": "kdo2lipid4L_c"}, {"formula": "C23H43N2O8PRS", "charge": -1, "compartment": "c", "name": "Dodecanoyl-ACP (n-C12:0ACP)", "id": "ddcaACP_c"}, {"formula": "C25H47N2O8PRS", "charge": -1, "compartment": "c", "name": "Myristoyl-ACP (n-C14:0ACP)", "id": "myrsACP_c"}, {"formula": "C110H196N2O39P2", "charge": -6, "compartment": "c", "name": "KDO(2)-lipid (A)", "id": "lipa_c"}, {"formula": "C100H176N2O38P2", "charge": -6, "compartment": "c", "name": "KDO(2)-lipid IV(A) with palmitoleoyl", "id": "kdo2lipid4p_c"}, {"formula": "C27H49N2O8PRS", "charge": -1, "compartment": "c", "name": "cis-hexadec-9-enoyl-[acyl-carrier protein] (n-C16:1)", "id": "hdeACP_c"}, {"formula": "C114H202N2O39P2", "charge": -6, "compartment": "c", "name": "cold adapted KDO(2)-lipid (A)", "id": "lipa_cold_c"}, {"formula": "C3H9NO", "charge": 0, "compartment": "e", "name": "Trimethylamine N-oxide", "id": "tmao_e"}, {"formula": "C11H12NO9P", "charge": -2, "compartment": "c", "name": "Nicotinate D-ribonucleotide", "id": "nicrnt_c"}, {"formula": "C7H3NO4", "charge": -2, "compartment": "c", "name": "Quinolinate", "id": "quln_c"}, {"formula": "C31H48N7O18P3S", "charge": -4, "compartment": "c", "name": "3-Oxodecanoyl-CoA", "id": "3odcoa_c"}, {"formula": "C37H62N7O18P3S", "charge": -4, "compartment": "c", "name": "(S)-3-Hydroxyhexadecanoyl-CoA", "id": "3hhdcoa_c"}, {"formula": "C37H60N7O18P3S", "charge": -4, "compartment": "c", "name": "3-Oxohexadecanoyl-CoA", "id": "3ohdcoa_c"}, {"formula": "C14H27O2", "charge": -1, "compartment": "c", "name": "tetradecanoate (n-C14:0)", "id": "ttdca_c"}, {"compartment": "", "name": "", "id": "26dap__LL_c"}, {"formula": "C11H16N2O7", "charge": -2, "compartment": "c", "name": "N-Succinyl-LL-2,6-diaminoheptanedioate", "id": "sl26da_c"}, {"formula": "C10H12N4O6", "charge": 0, "compartment": "c", "name": "Xanthosine", "id": "xtsn_c"}, {"formula": "C40H65O7P2", "charge": -3, "compartment": "c", "name": "all-trans-Octaprenyl diphosphate", "id": "octdp_c"}, {"formula": "C7H14N2O4", "charge": 0, "compartment": "e", "name": "meso-2,6-Diaminoheptanedioate", "id": "26dap__M_e"}, {"formula": "C11H18NO9", "charge": -1, "compartment": "e", "name": "N-Acetylneuraminate", "id": "acnam_e"}, {"formula": "C10H12N5O7P", "charge": -2, "compartment": "e", "name": "AMP", "id": "amp_e"}, {"formula": "C3H6O3", "charge": 0, "compartment": "e", "name": "Dihydroxyacetone", "id": "dha_e"}, {"formula": "C6H12O5", "charge": 0, "compartment": "e", "name": "L-Fucose", "id": "fuc__L_e"}, {"formula": "C3H6O3", "charge": 0, "compartment": "e", "name": "D-Glyceraldehyde", "id": "glyald_e"}, {"formula": "C14H25O2", "charge": -1, "compartment": "c", "name": "tetradecenoate (n-C14:1)", "id": "ttdcea_c"}, {"formula": "C25H45N2O8PRS", "charge": -1, "compartment": "c", "name": "cis-tetradec-7-enoyl-[acyl-carrier protein] (n-C14:1)", "id": "tdeACP_c"}, {"formula": "C16H31O2", "charge": -1, "compartment": "c", "name": "Hexadecanoate (n-C16:0)", "id": "hdca_c"}, {"formula": "C27H51N2O8PRS", "charge": -1, "compartment": "c", "name": "Palmitoyl-ACP (n-C16:0ACP)", "id": "palmACP_c"}, {"formula": "C16H29O2", "charge": -1, "compartment": "c", "name": "Hexadecenoate (n-C16:1)", "id": "hdcea_c"}, {"formula": "C6H12O5", "charge": 0, "compartment": "e", "name": "L-Rhamnose", "id": "rmn_e"}, {"formula": "C14H27O2", "charge": -1, "compartment": "e", "name": "tetradecanoate (n-C14:0)", "id": "ttdca_e"}, {"formula": "C8H14NO9P", "charge": -2, "compartment": "c", "name": "N-Acetyl-D-mannosamine 6-phosphate", "id": "acmanap_c"}, {"formula": "C8H15NO6", "charge": 0, "compartment": "c", "name": "N-Acetyl-D-mannosamine", "id": "acmana_c"}, {"formula": "C2H3O3", "charge": -1, "compartment": "e", "name": "Glycolate", "id": "glyclt_e"}, {"formula": "C6H11O9P", "charge": -2, "compartment": "e", "name": "D-Glucose 6-phosphate", "id": "g6p_e"}, {"formula": "C6H9O6", "charge": -1, "compartment": "e", "name": "2-Dehydro-3-deoxy-D-gluconate", "id": "2ddglcn_e"}, {"formula": "C6H8O8", "charge": -2, "compartment": "e", "name": "D-Galactarate", "id": "galct__D_e"}, {"formula": "C6H11O7", "charge": -1, "compartment": "e", "name": "L-Idonate", "id": "idon__L_e"}, {"formula": "C8H7N", "charge": 0, "compartment": "e", "name": "Indole", "id": "indole_e"}, {"formula": "C9H7O3", "charge": -1, "compartment": "e", "name": "3-hydroxycinnamic acid", "id": "3hcinnm_e"}, {"formula": "C8H15NO6", "charge": 0, "compartment": "e", "name": "N-Acetyl-D-mannosamine", "id": "acmana_e"}, {"formula": "C6H9O7", "charge": -1, "compartment": "e", "name": "D-Galacturonate", "id": "galur_e"}, {"formula": "C4H7O2", "charge": -1, "compartment": "e", "name": "Butyrate (n-C4:0)", "id": "but_e"}, {"formula": "C62H88CoN13O14P", "charge": -1, "compartment": "e", "name": "Cob(I)alamin", "id": "cbl1_e"}, {"formula": "C11H18NO9", "charge": -1, "compartment": "c", "name": "N-Acetylneuraminate", "id": "acnam_c"}, {"formula": "C12H15O10P", "charge": -2, "compartment": "c", "name": "Arbutin 6-phosphate", "id": "arbt6p_c"}, {"formula": "C6H6O2", "charge": 0, "compartment": "c", "name": "Hydroquinone", "id": "hqn_c"}, {"formula": "C12H22O11", "charge": 0, "compartment": "c", "name": "Maltose", "id": "malt_c"}, {"formula": "C18H32O16", "charge": 0, "compartment": "c", "name": "Maltotriose", "id": "malttr_c"}, {"formula": "C24H42O21", "charge": 0, "compartment": "c", "name": "Maltotetraose", "id": "maltttr_c"}, {"formula": "C36H62O31", "charge": 0, "compartment": "c", "name": "Maltohexaose", "id": "malthx_c"}, {"formula": "C30H52O26", "charge": 0, "compartment": "c", "name": "Maltopentaose", "id": "maltpt_c"}, {"formula": "C20H24N10O21P4", "charge": -4, "compartment": "c", "name": "P1,P4-Bis(5'-guanosyl) tetraphosphate", "id": "gp4g_c"}, {"formula": "C7H15NO2", "charge": 0, "compartment": "e", "name": "gamma-butyrobetaine", "id": "gbbtn_e"}, {"formula": "C3H10N", "charge": 1, "compartment": "e", "name": "trimethylamine", "id": "tma_e"}, {"formula": "C7H12O13P2", "charge": -4, "compartment": "c", "name": "D-Glycero-D-manno-heptose 1,7-bisphosphate", "id": "gmhep17bp_c"}, {"formula": "C7H13O10P", "charge": -2, "compartment": "c", "name": "D-Glycero-D-manno-heptose 7-phosphate", "id": "gmhep7p_c"}, {"formula": "C18H32O16", "charge": 0, "compartment": "e", "name": "Maltotriose", "id": "malttr_e"}, {"formula": "C55H89O4P", "charge": -2, "compartment": "c", "name": "Undecaprenyl phosphate", "id": "udcpp_c"}, {"formula": "C9H12N3O7P", "charge": -2, "compartment": "c", "name": "dCMP", "id": "dcmp_c"}, {"formula": "C25H36N7O18P3S", "charge": -4, "compartment": "c", "name": "Acetoacetyl-CoA", "id": "aacoa_c"}, {"formula": "C27H40N7O18P3S", "charge": -4, "compartment": "c", "name": "3-Oxohexanoyl-CoA", "id": "3ohcoa_c"}, {"formula": "C16H29O2", "charge": -1, "compartment": "e", "name": "Hexadecenoate (n-C16:1)", "id": "hdcea_e"}, {"formula": "C16H24N2O16P2", "charge": -2, "compartment": "c", "name": "dTDPglucose", "id": "dtdpglu_c"}, {"formula": "C10H13N2O14P3", "charge": -4, "compartment": "c", "name": "dTTP", "id": "dttp_c"}, {"formula": "C16H22N2O15P2", "charge": -2, "compartment": "c", "name": "dTDP-4-dehydro-6-deoxy-D-glucose", "id": "dtdp4d6dg_c"}, {"formula": "C16H22N2O15P2", "charge": -2, "compartment": "c", "name": "dTDP-4-dehydro-6-deoxy-L-mannose", "id": "dtdp4d6dm_c"}, {"formula": "C16H24N2O15P2", "charge": -2, "compartment": "c", "name": "dTDP-L-rhamnose", "id": "dtdprmn_c"}, {"formula": "C20H28N3O19P2", "charge": -3, "compartment": "c", "name": "UDP-N-acetylmuramate", "id": "uamr_c"}, {"formula": "C9H12N3O13P3", "charge": -4, "compartment": "c", "name": "dCTP", "id": "dctp_c"}, {"formula": "C3H8NO", "charge": 1, "compartment": "c", "name": "Aminoacetone", "id": "aact_c"}, {"formula": "C11H12NO6P", "charge": -2, "compartment": "c", "name": "C'-(3-Indolyl)-glycerol 3-phosphate", "id": "3ig3p_c"}, {"formula": "C7H15NO3", "charge": 0, "compartment": "c", "name": "L-Carnitine", "id": "crn_c"}, {"formula": "C28H46N8O18P3S", "charge": -3, "compartment": "c", "name": "L-Carnitinyl-CoA", "id": "crncoa_c"}, {"formula": "C28H46N8O17P3S", "charge": -3, "compartment": "c", "name": "gamma-butyrobetainyl-CoA", "id": "bbtcoa_c"}, {"formula": "C7H15NO2", "charge": 0, "compartment": "c", "name": "gamma-butyrobetaine", "id": "gbbtn_c"}, {"formula": "C28H44N8O17P3S", "charge": -3, "compartment": "c", "name": "crotonobetainyl-CoA", "id": "ctbtcoa_c"}, {"formula": "C7H13NO2", "charge": 0, "compartment": "c", "name": "crotonobetaine", "id": "ctbt_c"}, {"formula": "C10H11N5O20P5", "charge": -7, "compartment": "c", "name": "Guanosine 3'-diphosphate 5'-triphosphate", "id": "gdptp_c"}, {"formula": "C15H21N5O14P2", "charge": -2, "compartment": "c", "name": "ADPribose", "id": "adprib_c"}, {"formula": "C6H6N2O", "charge": 0, "compartment": "c", "name": "Nicotinamide", "id": "ncam_c"}, {"formula": "C10H13N2O11P2", "charge": -3, "compartment": "c", "name": "dTDP", "id": "dtdp_c"}, {"formula": "C34H32N4O4", "charge": -2, "compartment": "c", "name": "Protoporphyrin", "id": "ppp9_c"}, {"formula": "Fe", "charge": 2, "compartment": "c", "name": "Fe2+", "id": "fe2_c"}, {"formula": "C34H30FeN4O4", "charge": -2, "compartment": "c", "name": "Protoheme", "id": "pheme_c"}, {"formula": "C9H16NO5", "charge": -1, "compartment": "c", "name": "(R)-Pantothenate", "id": "pnto__R_c"}, {"formula": "C9H15NO8P", "charge": -3, "compartment": "c", "name": "D-4'-Phosphopantothenate", "id": "4ppan_c"}, {"formula": "C6H9NOS", "charge": 0, "compartment": "c", "name": "4-Methyl-5-(2-hydroxyethyl)-thiazole", "id": "4mhetz_c"}, {"formula": "C8H12O11P", "charge": -3, "compartment": "c", "name": "3-Deoxy-D-manno-octulosonate 8-phosphate", "id": "kdo8p_c"}, {"formula": "C25H35N7O19P3S", "charge": -5, "compartment": "c", "name": "Succinyl-CoA", "id": "succoa_c"}, {"formula": "C10H17N4O5", "charge": -1, "compartment": "c", "name": "N2-Succinyl-L-arginine", "id": "sucarg_c"}, {"formula": "C9H10NO7", "charge": -3, "compartment": "c", "name": "N2-Succinyl-L-glutamate", "id": "sucglu_c"}, {"formula": "C7H22N3", "charge": 3, "compartment": "c", "name": "Spermidine", "id": "spmd_c"}, {"formula": "C17H36N6O5S", "charge": 2, "compartment": "c", "name": "Glutathionylspermidine", "id": "gtspmd_c"}, {"formula": "C6H11O9P", "charge": -2, "compartment": "c", "name": "D-Fructose 1-phosphate", "id": "f1p_c"}, {"formula": "C6H8O10P", "charge": -3, "compartment": "c", "name": "3-keto-L-gulonate-6-phosphate", "id": "3dhgulnp_c"}, {"formula": "C5H9O8P", "charge": -2, "compartment": "c", "name": "L-Xylulose 5-phosphate", "id": "xu5p__L_c"}, {"formula": "C6H7O7", "charge": -1, "compartment": "c", "name": "2,5-diketo-D-gluconate", "id": "25dkglcn_c"}, {"formula": "C6H9O7", "charge": -1, "compartment": "c", "name": "2-Dehydro-L-gulonate", "id": "2dhguln_c"}, {"formula": "C17H21N4O9P", "charge": -2, "compartment": "c", "name": "Reduced FMN", "id": "fmnh2_c"}, {"formula": "RHO", "charge": 0, "compartment": "c", "name": "apoprotein [acyl carrier protein]", "id": "apoACP_c"}, {"formula": "C10H11N5O10P2", "charge": -4, "compartment": "c", "name": "Adenosine 3',5'-bisphosphate", "id": "pap_c"}, {"formula": "C11H14N2O8P", "charge": -1, "compartment": "e", "name": "NMN", "id": "nmn_e"}, {"formula": "CH4N2O", "charge": 0, "compartment": "e", "name": "Urea", "id": "urea_e"}, {"formula": "C6H11O9P", "charge": -2, "compartment": "e", "name": "D-Fructose 6-phosphate", "id": "f6p_e"}, {"formula": "C5H10N2O3", "charge": 0, "compartment": "c", "name": "L-Glutamine", "id": "gln__L_c"}, {"formula": "C10H10NO5", "charge": -1, "compartment": "c", "name": "4-amino-4-deoxychorismate", "id": "4adcho_c"}, {"formula": "C7H6NO2", "charge": -1, "compartment": "c", "name": "4-Aminobenzoate", "id": "4abz_c"}, {"formula": "C3H5O3", "charge": -1, "compartment": "e", "name": "D-Lactate", "id": "lac__D_e"}, {"formula": "C87H139N7O23P2", "charge": -4, "compartment": "c", "name": "Undecaprenyl-diphospho-N-acetylmuramoyl-L-alanyl-D-glutamyl-meso-2,6-diaminopimeloyl-D-alanyl-D-alanine", "id": "uagmda_c"}, {"formula": "C41H61N9O28P2", "charge": -4, "compartment": "c", "name": "UDP-N-acetylmuramoyl-L-alanyl-D-glutamyl-meso-2,6-diaminopimeloyl-D-alanyl-D-alanine", "id": "ugmda_c"}, {"formula": "C95H152N8O28P2", "charge": -4, "compartment": "c", "name": "Undecaprenyl-diphospho-N-acetylmuramoyl-(N-acetylglucosamine)-L-ala-D-glu-meso-2,6-diaminopimeloyl-D-ala-D-ala", "id": "uaagmda_c"}, {"formula": "C14H25O2", "charge": -1, "compartment": "e", "name": "tetradecenoate (n-C14:1)", "id": "ttdcea_e"}, {"formula": "C3H6O3", "charge": 0, "compartment": "c", "name": "Dihydroxyacetone", "id": "dha_c"}, {"compartment": "", "name": "", "id": "adphep__LD_c"}, {"compartment": "", "name": "", "id": "adphep__DD_c"}, {"formula": "C7H13O10P", "charge": -2, "compartment": "c", "name": "D-Glycero-D-manno-heptose 1-phosphate", "id": "gmhep1p_c"}, {"formula": "H2S", "charge": 0, "compartment": "e", "name": "Hydrogen sulfide", "id": "h2s_e"}, {"formula": "C10H16N3O6S", "charge": -1, "compartment": "e", "name": "Reduced glutathione", "id": "gthrd_e"}, {"formula": "C3H3O4", "charge": -1, "compartment": "c", "name": "Hydroxypyruvate", "id": "hpyr_c"}, {"formula": "C3H5O4", "charge": -1, "compartment": "c", "name": "(R)-Glycerate", "id": "glyc__R_c"}, {"formula": "C5H13N2O2", "charge": 1, "compartment": "c", "name": "Ornithine", "id": "orn_c"}, {"formula": "C7H14N2O3", "charge": 0, "compartment": "c", "name": "N2-Acetyl-L-ornithine", "id": "acorn_c"}, {"formula": "C14H14N5O11P", "charge": -4, "compartment": "c", "name": "N6-(1,2-Dicarboxyethyl)-AMP", "id": "dcamp_c"}, {"formula": "C4H8N2O3", "charge": 0, "compartment": "c", "name": "L-Asparagine", "id": "asn__L_c"}, {"formula": "C5H9O7P2", "charge": -3, "compartment": "c", "name": "Dimethylallyl diphosphate", "id": "dmpp_c"}, {"formula": "C5H9O8P2", "charge": -3, "compartment": "c", "name": "1-hydroxy-2-methyl-2-(E)-butenyl 4-diphosphate", "id": "h2mb4p_c"}, {"formula": "C7H14N2O4", "charge": 0, "compartment": "c", "name": "meso-2,6-Diaminoheptanedioate", "id": "26dap__M_c"}, {"formula": "C7H5NO4", "charge": -2, "compartment": "c", "name": "2,3-Dihydrodipicolinate", "id": "23dhdp_c"}, {"formula": "C7H7NO4", "charge": -2, "compartment": "c", "name": "2,3,4,5-Tetrahydrodipicolinate", "id": "thdp_c"}, {"formula": "C4H9NO3", "charge": 0, "compartment": "c", "name": "L-Homoserine", "id": "hom__L_c"}, {"formula": "C4H8NO6P", "charge": -2, "compartment": "c", "name": "O-Phospho-L-homoserine", "id": "phom_c"}, {"formula": "C11H12NO8", "charge": -3, "compartment": "c", "name": "N-Succinyl-2-L-amino-6-oxoheptanedioate", "id": "sl2a6o_c"}, {"formula": "C9H7O3", "charge": -1, "compartment": "c", "name": "Phenylpyruvate", "id": "phpyr_c"}, {"formula": "C7H10O10P", "charge": -3, "compartment": "c", "name": "2-Dehydro-3-deoxy-D-arabino-heptonate 7-phosphate", "id": "2dda7p_c"}, {"formula": "C9H23N3O", "charge": 2, "compartment": "c", "name": "N1-Acetylspermidine", "id": "N1aspmd_c"}, {"formula": "C9H23N3O", "charge": 2, "compartment": "c", "name": "N8-Acetylspermidine", "id": "n8aspmd_c"}, {"formula": "C18H27N3O15P2", "charge": -2, "compartment": "c", "name": "dTDP-4-acetamido-4,6-dideoxy-D-galactose", "id": "dtdp4aaddg_c"}, {"formula": "C16H26N3O14P2", "charge": -1, "compartment": "c", "name": "dTDP-4-amino-4,6-dideoxy-D-galactose", "id": "dtdp4addg_c"}, {"formula": "C5H10NO2S", "charge": 0, "compartment": "e", "name": "D-Methionine", "id": "met__D_e"}, {"formula": "C4H4O6", "charge": -2, "compartment": "e", "name": "L-tartrate", "id": "tartr__L_e"}, {"formula": "C2H7NO3S", "charge": 0, "compartment": "e", "name": "Taurine", "id": "taur_e"}, {"formula": "C30H52O26", "charge": 0, "compartment": "e", "name": "Maltopentaose", "id": "maltpt_e"}, {"formula": "C6H9O7", "charge": -1, "compartment": "e", "name": "D-Glucuronate", "id": "glcur_e"}, {"formula": "C5H10O5", "charge": 0, "compartment": "c", "name": "L-Arabinose", "id": "arab__L_c"}, {"formula": "C12H22O11", "charge": 0, "compartment": "c", "name": "Melibiose", "id": "melib_c"}, {"formula": "C6H12O5", "charge": 0, "compartment": "c", "name": "L-fuculose", "id": "fcl__L_c"}, {"formula": "C6H12O5", "charge": 0, "compartment": "c", "name": "L-Fucose", "id": "fuc__L_c"}, {"formula": "C6H11O8P", "charge": -2, "compartment": "c", "name": "L-Fuculose 1-phosphate", "id": "fc1p_c"}, {"formula": "C25H47N2O9PRS", "charge": -1, "compartment": "c", "name": "(R)-3-Hydroxytetradecanoyl-[acyl-carrier protein]", "id": "3hmrsACP_c"}, {"formula": "C29H50N3O18P2", "charge": -1, "compartment": "c", "name": "UDP-3-O-(3-hydroxytetradecanoyl)-D-glucosamine", "id": "u3hga_c"}, {"formula": "C28H39N5O23P2", "charge": -4, "compartment": "c", "name": "UDP-N-acetylmuramoyl-L-alanyl-D-glutamate", "id": "uamag_c"}, {"formula": "C35H51N7O26P2", "charge": -4, "compartment": "c", "name": "UDP-N-acetylmuramoyl-L-alanyl-D-gamma-glutamyl-meso-2,6-diaminopimelate", "id": "ugmd_c"}, {"formula": "C23H33N4O20P2", "charge": -3, "compartment": "c", "name": "UDP-N-acetylmuramoyl-L-alanine", "id": "uama_c"}, {"formula": "C5H8NO4", "charge": -1, "compartment": "c", "name": "D-Glutamate", "id": "glu__D_c"}, {"formula": "C3H5N2O4", "charge": -1, "compartment": "c", "name": "(-)-Ureidoglycolate", "id": "urdglyc_c"}, {"compartment": "", "name": "", "id": "ala__B_c"}, {"formula": "C6H12N2O3", "charge": 0, "compartment": "c", "name": "D-Alanyl-D-alanine", "id": "alaala_c"}, {"formula": "C31H51N3O19P2", "charge": -2, "compartment": "c", "name": "UDP-3-O-(3-hydroxytetradecanoyl)-N-acetylglucosamine", "id": "u3aga_c"}, {"formula": "C15H19N5O20P4", "charge": -6, "compartment": "c", "name": "1-(5-Phosphoribosyl)-ATP", "id": "prbatp_c"}, {"formula": "C6H12N3O", "charge": 1, "compartment": "c", "name": "L-Histidinol", "id": "histd_c"}, {"formula": "C6H9N3O2", "charge": 0, "compartment": "c", "name": "L-Histidine", "id": "his__L_c"}, {"formula": "C6H7N2O5P", "charge": -2, "compartment": "c", "name": "3-(Imidazol-4-yl)-2-oxopropyl phosphate", "id": "imacp_c"}, {"formula": "C6H9N2O6P", "charge": -2, "compartment": "c", "name": "D-erythro-1-(Imidazol-4-yl)glycerol 3-phosphate", "id": "eig3p_c"}, {"formula": "C15H19N5O14P2", "charge": -4, "compartment": "c", "name": "1-(5-Phosphoribosyl)-AMP", "id": "prbamp_c"}, {"formula": "C15H21N5O15P2", "charge": -4, "compartment": "c", "name": "1-(5-Phosphoribosyl)-5-[(5-phosphoribosylamino)methylideneamino]imidazole-4-carboxamide", "id": "prfp_c"}, {"formula": "C15H21N5O15P2", "charge": -4, "compartment": "c", "name": "5-[(5-phospho-1-deoxyribulos-1-ylamino)methylideneamino]-1-(5-phosphoribosyl)imidazole-4-carboxamide", "id": "prlp_c"}, {"formula": "C5H9NO4", "charge": 0, "compartment": "c", "name": "O-Acetyl-L-serine", "id": "acser_c"}, {"formula": "O3S", "charge": -2, "compartment": "c", "name": "Sulfite", "id": "so3_c"}, {"formula": "C10H11N5O13P2S", "charge": -4, "compartment": "c", "name": "3'-Phosphoadenylyl sulfate", "id": "paps_c"}, {"formula": "C4H6NO7P", "charge": -2, "compartment": "c", "name": "4-Phospho-L-aspartate", "id": "4pasp_c"}, {"formula": "C4H7NO3", "charge": 0, "compartment": "c", "name": "L-Aspartate 4-semialdehyde", "id": "aspsa_c"}, {"formula": "C6H15N2O2", "charge": 1, "compartment": "c", "name": "L-Lysine", "id": "lys__L_c"}, {"formula": "C6H14NO2S", "charge": 1, "compartment": "e", "name": "S-Methyl-L-methionine", "id": "mmet_e"}, {"formula": "C5H11NO2S", "charge": 0, "compartment": "c", "name": "L-Methionine", "id": "met__L_c"}, {"formula": "C58H83CoN16O14P", "charge": -1, "compartment": "c", "name": "Adenosyl cobinamide phosphate", "id": "adocbip_c"}, {"formula": "C68H95CoN21O21P2", "charge": -1, "compartment": "c", "name": "Adenosine-GDP-cobinamide", "id": "agdpcbi_c"}, {"formula": "C58H84CoN16O11", "charge": 1, "compartment": "c", "name": "Adenosyl cobinamide", "id": "adocbi_c"}, {"formula": "C3H4O7P", "charge": -3, "compartment": "c", "name": "D-Glycerate 2-phosphate", "id": "2pg_c"}, {"formula": "C30H27N3O15", "charge": 0, "compartment": "c", "name": "Enterochelin", "id": "enter_c"}, {"formula": "C13H19N6O9P", "charge": 0, "compartment": "c", "name": "L-seryl-AMP", "id": "seramp_c"}, {"formula": "C17H17N5O10P", "charge": -1, "compartment": "c", "name": "(2,3-Dihydroxybenzoyl)adenylate", "id": "23dhba_c"}, {"formula": "C8H14NO9P", "charge": -2, "compartment": "c", "name": "N-Acetyl-D-glucosamine 6-phosphate", "id": "acgam6p_c"}, {"formula": "C11H17NO11P", "charge": -3, "compartment": "c", "name": "N-acetylmuramate 6-phosphate", "id": "acmum6p_c"}, {"formula": "C3H5O3", "charge": -1, "compartment": "c", "name": "D-Lactate", "id": "lac__D_c"}, {"formula": "C9H11N3O9P", "charge": -3, "compartment": "c", "name": "5-phosphoribosyl-5-carboxyaminoimidazole", "id": "5caiz_c"}, {"formula": "C8H12N3O7P", "charge": -2, "compartment": "c", "name": "5-amino-1-(5-phospho-D-ribosyl)imidazole", "id": "air_c"}, {"formula": "C15H19N5O6S", "charge": 0, "compartment": "c", "name": "S-Adenosyl-4-methylthio-2-oxobutanoate", "id": "amob_c"}, {"formula": "CH2NO5P", "charge": -2, "compartment": "c", "name": "Carbamoyl phosphate", "id": "cbp_c"}, {"formula": "Mg", "charge": 2, "compartment": "e", "name": "magnesium", "id": "mg2_e"}, {"formula": "C42H72O36", "charge": 0, "compartment": "c", "name": "Maltoheptaose", "id": "malthp_c"}, {"formula": "O2", "charge": -1, "compartment": "c", "name": "Superoxide anion", "id": "o2s_c"}, {"formula": "C9H17NO6S", "charge": 0, "compartment": "c", "name": "S-Ribosyl-L-homocysteine", "id": "rhcys_c"}, {"formula": "C12H17N4OS", "charge": 1, "compartment": "c", "name": "Thiamin", "id": "thm_c"}, {"formula": "CNS", "charge": -1, "compartment": "c", "name": "Thiocyanate", "id": "tcynt_c"}, {"formula": "CHN", "charge": 0, "compartment": "c", "name": "Hydrogen cyanide", "id": "cyan_c"}, {"formula": "O3S2", "charge": -2, "compartment": "c", "name": "Thiosulfate", "id": "tsul_c"}, {"formula": "C9H14N5O8P", "charge": -2, "compartment": "c", "name": "2,5-Diamino-6-(ribosylamino)-4-(3H)-pyrimidinone 5'-phosphate", "id": "25drapp_c"}, {"formula": "C5H6NO2", "charge": -1, "compartment": "c", "name": "1-Pyrroline-5-carboxylate", "id": "1pyr5c_c"}, {"formula": "C9H13N3O4", "charge": 0, "compartment": "c", "name": "Deoxycytidine", "id": "dcyt_c"}, {"formula": "C9H21N2O2", "charge": 1, "compartment": "c", "name": "7,8-Diaminononanoate", "id": "dann_c"}, {"formula": "C10H17N2O3", "charge": -1, "compartment": "c", "name": "Dethiobiotin", "id": "dtbt_c"}, {"formula": "C7H14N2O8P", "charge": -1, "compartment": "c", "name": "N1-(5-Phospho-D-ribosyl)glycinamide", "id": "gar_c"}, {"formula": "C8H13N2O9P", "charge": -2, "compartment": "c", "name": "N2-Formyl-N1-(5-phospho-D-ribosyl)glycinamide", "id": "fgam_c"}, {"formula": "C8H13N2O5S", "charge": -1, "compartment": "c", "name": "gamma-L-Glutamyl-L-cysteine", "id": "glucys_c"}, {"formula": "C5H11NO7P", "charge": -1, "compartment": "c", "name": "5-Phospho-beta-D-ribosylamine", "id": "pram_c"}, {"formula": "C21H24N6O15P2", "charge": -2, "compartment": "c", "name": "Deamino-NAD+", "id": "dnad_c"}, {"formula": "NO2", "charge": -1, "compartment": "c", "name": "Nitrite", "id": "no2_c"}, {"formula": "C9H11NO2", "charge": 0, "compartment": "c", "name": "L-Phenylalanine", "id": "phe__L_c"}, {"formula": "C9H7O4", "charge": -1, "compartment": "c", "name": "3-(4-Hydroxyphenyl)pyruvate", "id": "34hpp_c"}, {"formula": "C9H11NO6", "charge": -2, "compartment": "c", "name": "N2-Succinyl-L-glutamate 5-semialdehyde", "id": "sucgsa_c"}, {"formula": "C3H5O5P", "charge": -2, "compartment": "c", "name": "Propanoyl phosphate", "id": "ppap_c"}, {"formula": "C24H36N7O17P3S", "charge": -4, "compartment": "c", "name": "Propanoyl-CoA", "id": "ppcoa_c"}, {"formula": "C4H8NO7P", "charge": -2, "compartment": "c", "name": "O-Phospho-4-hydroxy-L-threonine", "id": "phthr_c"}, {"formula": "C8H15N3O8P", "charge": -1, "compartment": "c", "name": "2-(Formamido)-N1-(5-phospho-D-ribosyl)acetamidine", "id": "fpram_c"}, {"formula": "C4H5O3", "charge": -1, "compartment": "e", "name": "Acetoacetate", "id": "acac_e"}, {"formula": "C2H8NO", "charge": 1, "compartment": "c", "name": "Ethanolamine", "id": "etha_c"}, {"formula": "C20H24N10O19P4", "charge": -4, "compartment": "c", "name": "P1,P4-Bis(5'-adenosyl) tetraphosphate", "id": "ap4a_c"}, {"formula": "C20H24N10O22P5", "charge": -5, "compartment": "c", "name": "P1,P5-Bis(5'-adenosyl) pentaphosphate", "id": "ap5a_c"}, {"formula": "C10H11N5O6P", "charge": -1, "compartment": "c", "name": "cAMP", "id": "camp_c"}, {"formula": "C5H9O7P", "charge": -2, "compartment": "c", "name": "2-Deoxy-D-ribose 5-phosphate", "id": "2dr5p_c"}, {"formula": "C10H13N5O4", "charge": 0, "compartment": "e", "name": "Adenosine", "id": "adn_e"}, {"formula": "C10H12N4O5", "charge": 0, "compartment": "e", "name": "Inosine", "id": "ins_e"}, {"formula": "C6H9O4", "charge": -1, "compartment": "c", "name": "2-Dehydropantoate", "id": "2dhp_c"}, {"formula": "C3H7O6P", "charge": -2, "compartment": "e", "name": "Glycerol 3-phosphate", "id": "glyc3p_e"}, {"formula": "C12H22O11", "charge": 0, "compartment": "e", "name": "Lactose", "id": "lcts_e"}, {"formula": "C6H4NO2", "charge": -1, "compartment": "e", "name": "Nicotinate", "id": "nac_e"}, {"formula": "C18H35O2", "charge": -1, "compartment": "e", "name": "octadecanoate (n-C18:0)", "id": "ocdca_e"}, {"formula": "C20H21N7O7", "charge": -2, "compartment": "c", "name": "10-Formyltetrahydrofolate", "id": "10fthf_c"}, {"formula": "C15H19N2O18P2", "charge": -3, "compartment": "c", "name": "UDP-D-glucuronate", "id": "udpglcur_c"}, {"formula": "C6H8O8", "charge": -2, "compartment": "c", "name": "D-Glucarate", "id": "glcr_c"}, {"formula": "C7H5O3", "charge": -1, "compartment": "c", "name": "4-Hydroxybenzoate", "id": "4hbz_c"}, {"formula": "C17H22N3O18P2", "charge": -3, "compartment": "c", "name": "UDP-N-acetyl-D-mannosaminouronate", "id": "uacmamu_c"}, {"formula": "C17H25N3O17P2", "charge": -2, "compartment": "c", "name": "UDP-N-acetyl-D-mannosamine", "id": "uacmam_c"}, {"formula": "C7H12O13P2", "charge": -4, "compartment": "c", "name": "Sedoheptulose 1,7-bisphosphate", "id": "s17bp_c"}, {"formula": "C3H5O3", "charge": -1, "compartment": "c", "name": "L-Lactate", "id": "lac__L_c"}, {"formula": "C10H15N2O3S", "charge": -1, "compartment": "c", "name": "Biotin", "id": "btn_c"}, {"formula": "C10H15N2O4S", "charge": -1, "compartment": "c", "name": "d-biotin d-sulfoxide", "id": "btnso_c"}, {"formula": "C4H9NO2S", "charge": 0, "compartment": "c", "name": "L-Homocysteine", "id": "hcys__L_c"}, {"formula": "C7H14N2O4S", "charge": 0, "compartment": "c", "name": "L-Cystathionine", "id": "cyst__L_c"}, {"formula": "C8H12NO6", "charge": -1, "compartment": "c", "name": "O-Succinyl-L-homoserine", "id": "suchms_c"}, {"compartment": "", "name": "", "id": "dad__2_e"}, {"formula": "C3H7NO3", "charge": 0, "compartment": "e", "name": "D-Serine", "id": "ser__D_e"}, {"formula": "C6H13NO8P", "charge": -1, "compartment": "e", "name": "D-Glucosamine 6-phosphate", "id": "gam6p_e"}, {"formula": "C5H16N2", "charge": 2, "compartment": "e", "name": "1,5-Diaminopentane", "id": "15dap_e"}, {"formula": "C18H33O2", "charge": -1, "compartment": "e", "name": "octadecenoate (n-C18:1)", "id": "ocdcea_e"}, {"formula": "CNO", "charge": -1, "compartment": "e", "name": "Cyanate", "id": "cynt_e"}, {"formula": "C6H11O7", "charge": -1, "compartment": "e", "name": "D-Galactonate", "id": "galctn__D_e"}, {"formula": "C5H11NO2", "charge": 0, "compartment": "e", "name": "Glycine betaine", "id": "glyb_e"}, {"formula": "C11H14N2O8P", "charge": -1, "compartment": "p", "name": "NMN", "id": "nmn_p"}, {"formula": "C5H8NO4", "charge": -1, "compartment": "p", "name": "L-Glutamate", "id": "glu__L_p"}, {"formula": "C2H5NO2", "charge": 0, "compartment": "p", "name": "Glycine", "id": "gly_p"}, {"formula": "C3H6O3", "charge": 0, "compartment": "p", "name": "D-Glyceraldehyde", "id": "glyald_p"}, {"formula": "C5H11NO2", "charge": 0, "compartment": "p", "name": "Glycine betaine", "id": "glyb_p"}, {"formula": "C3H8O3", "charge": 0, "compartment": "p", "name": "Glycerol", "id": "glyc_p"}, {"formula": "C3H7O6P", "charge": -2, "compartment": "p", "name": "Glycerol 3-phosphate", "id": "glyc3p_p"}, {"formula": "C2H3O3", "charge": -1, "compartment": "p", "name": "Glycolate", "id": "glyclt_p"}, {"formula": "C10H12N5O14P3", "charge": -4, "compartment": "p", "name": "GTP", "id": "gtp_p"}, {"formula": "C10H12N5O14P3", "charge": -4, "compartment": "e", "name": "GTP", "id": "gtp_e"}, {"formula": "H", "charge": 1, "compartment": "p", "name": "H+", "id": "h_p"}, {"formula": "H2", "charge": 0, "compartment": "p", "name": "H2", "id": "h2_p"}, {"formula": "H2O", "charge": 0, "compartment": "p", "name": "H2O", "id": "h2o_p"}, {"formula": "H2O", "charge": 0, "compartment": "e", "name": "H2O", "id": "h2o_e"}, {"formula": "C37H62N7O17P3S", "charge": -4, "compartment": "c", "name": "Palmitoyl-CoA (n-C16:0CoA)", "id": "pmtcoa_c"}, {"formula": "C16H31O2", "charge": -1, "compartment": "p", "name": "Hexadecanoate (n-C16:0)", "id": "hdca_p"}, {"formula": "C39H66N7O17P3S", "charge": -4, "compartment": "c", "name": "Stearoyl-CoA (n-C18:0CoA)", "id": "stcoa_c"}, {"formula": "C18H35O2", "charge": -1, "compartment": "p", "name": "octadecanoate (n-C18:0)", "id": "ocdca_p"}, {"formula": "O2", "charge": 0, "compartment": "p", "name": "O2", "id": "o2_p"}, {"formula": "C6H12O6", "charge": 0, "compartment": "p", "name": "myo-Inositol", "id": "inost_p"}, {"formula": "HO4P", "charge": -2, "compartment": "p", "name": "Phosphate", "id": "pi_p"}, {"formula": "C6H6O24P6", "charge": -12, "compartment": "p", "name": "myo-Inositol hexakisphosphate", "id": "minohp_p"}, {"formula": "HO3P", "charge": -2, "compartment": "p", "name": "Phosphonate", "id": "ppt_p"}, {"formula": "C3H3O3", "charge": -1, "compartment": "p", "name": "Pyruvate", "id": "pyr_p"}, {"formula": "C10H12N5O11P2", "charge": -3, "compartment": "p", "name": "GDP", "id": "gdp_p"}, {"formula": "C5H4N4O2", "charge": 0, "compartment": "p", "name": "Xanthine", "id": "xan_p"}, {"formula": "C5H4N4O2", "charge": 0, "compartment": "c", "name": "Xanthine", "id": "xan_c"}, {"formula": "C5H16N2", "charge": 2, "compartment": "p", "name": "1,5-Diaminopentane", "id": "15dap_p"}, {"formula": "C3H8O2", "charge": 0, "compartment": "e", "name": "(S)-Propane-1,2-diol", "id": "12ppd__S_e"}, {"formula": "C3H8O2", "charge": 0, "compartment": "p", "name": "(S)-Propane-1,2-diol", "id": "12ppd__S_p"}, {"formula": "C6H9O6", "charge": -1, "compartment": "p", "name": "2-Dehydro-3-deoxy-D-gluconate", "id": "2ddglcn_p"}, {"formula": "C7H14N2O4", "charge": 0, "compartment": "p", "name": "meso-2,6-Diaminoheptanedioate", "id": "26dap__M_p"}, {"formula": "C9H7O3", "charge": -1, "compartment": "p", "name": "3-hydroxycinnamic acid", "id": "3hcinnm_p"}, {"formula": "C9H9O3", "charge": -1, "compartment": "p", "name": "3-(3-hydroxy-phenyl)propionate", "id": "3hpppn_p"}, {"formula": "C9H9O3", "charge": -1, "compartment": "e", "name": "3-(3-hydroxy-phenyl)propionate", "id": "3hpppn_e"}, {"formula": "C2H3O2", "charge": -1, "compartment": "p", "name": "Acetate", "id": "ac_p"}, {"formula": "C2H4O", "charge": 0, "compartment": "p", "name": "Acetaldehyde", "id": "acald_p"}, {"formula": "C8H15NO6", "charge": 0, "compartment": "p", "name": "N-Acetyl-D-mannosamine", "id": "acmana_p"}, {"formula": "C11H18NO8", "charge": -1, "compartment": "p", "name": "N-Acetylmuramate", "id": "acmum_p"}, {"formula": "C11H18NO8", "charge": -1, "compartment": "e", "name": "N-Acetylmuramate", "id": "acmum_e"}, {"formula": "C35H58N7O17P3S", "charge": -4, "compartment": "c", "name": "Tetradecanoyl-CoA (n-C14:0CoA)", "id": "tdcoa_c"}, {"formula": "C3H6NO6P", "charge": -2, "compartment": "c", "name": "O-Phospho-L-serine", "id": "pser__L_c"}, {"formula": "C25H38N7O17P3S", "charge": -4, "compartment": "c", "name": "Butanoyl-CoA", "id": "btcoa_c"}, {"formula": "C29H44N7O18P3S", "charge": -4, "compartment": "c", "name": "3-Oxooctanoyl-CoA", "id": "3oocoa_c"}, {"formula": "C27H42N7O17P3S", "charge": -4, "compartment": "c", "name": "Hexanoyl-CoA (n-C6:0CoA)", "id": "hxcoa_c"}, {"formula": "C29H46N7O17P3S", "charge": -4, "compartment": "c", "name": "Octanoyl-CoA (n-C8:0CoA)", "id": "occoa_c"}, {"formula": "C4H4O4", "charge": -2, "compartment": "p", "name": "Succinate", "id": "succ_p"}, {"formula": "C4H2O4", "charge": -2, "compartment": "p", "name": "Fumarate", "id": "fum_p"}, {"formula": "C12H22O11", "charge": 0, "compartment": "p", "name": "Sucrose", "id": "sucr_p"}, {"formula": "C12H21O14P", "charge": -2, "compartment": "c", "name": "Sucrose 6-phosphate", "id": "suc6p_c"}, {"formula": "O4S", "charge": -2, "compartment": "p", "name": "Sulfate", "id": "so4_p"}, {"formula": "O3S2", "charge": -2, "compartment": "p", "name": "Thiosulfate", "id": "tsul_p"}, {"formula": "C4H4O6", "charge": -2, "compartment": "c", "name": "L-tartrate", "id": "tartr__L_c"}, {"formula": "C4H4O6", "charge": -2, "compartment": "p", "name": "L-tartrate", "id": "tartr__L_p"}, {"compartment": "", "name": "", "id": "s2hglut_c"}, {"formula": "C10H14N2O5", "charge": 0, "compartment": "p", "name": "Thymidine", "id": "thymd_p"}, {"formula": "Ca", "charge": 2, "compartment": "e", "name": "Calcium", "id": "ca2_e"}, {"formula": "O3S", "charge": -2, "compartment": "e", "name": "Sulfite", "id": "so3_e"}, {"formula": "K", "charge": 1, "compartment": "c", "name": "potassium", "id": "k_c"}, {"formula": "K", "charge": 1, "compartment": "p", "name": "potassium", "id": "k_p"}, {"formula": "C5H10O5", "charge": 0, "compartment": "p", "name": "D-Xylose", "id": "xyl__D_p"}, {"formula": "C5H10O5", "charge": 0, "compartment": "c", "name": "D-Xylose", "id": "xyl__D_c"}, {"formula": "C6H8O6", "charge": 0, "compartment": "e", "name": "L-Ascorbate", "id": "ascb__L_e"}, {"compartment": "", "name": "", "id": "ala__B_e"}, {"formula": "C5H16N4", "charge": 2, "compartment": "e", "name": "Agmatine", "id": "agm_e"}, {"formula": "C6H6O24P6", "charge": -12, "compartment": "e", "name": "myo-Inositol hexakisphosphate", "id": "minohp_e"}, {"formula": "HO3P", "charge": -2, "compartment": "e", "name": "Phosphonate", "id": "ppt_e"}, {"formula": "C6H11O2", "charge": -1, "compartment": "e", "name": "Hexanoate (n-C6:0)", "id": "hxa_e"}, {"formula": "C5H10O5", "charge": 0, "compartment": "e", "name": "L-Lyxose", "id": "lyx__L_e"}, {"formula": "C10H19O2", "charge": -1, "compartment": "e", "name": "Decanoate (n-C10:0)", "id": "dca_e"}, {"formula": "C6H12O6", "charge": 0, "compartment": "e", "name": "D-Allose", "id": "all__D_e"}, {"formula": "C8H15O2", "charge": -1, "compartment": "e", "name": "octanoate (n-C8:0)", "id": "octa_e"}, {"formula": "C5H10O5", "charge": 0, "compartment": "e", "name": "L-Xylulose", "id": "xylu__L_e"}, {"formula": "C10H12N5O11P2", "charge": -3, "compartment": "e", "name": "GDP", "id": "gdp_e"}, {"formula": "C12H17N4OS", "charge": 1, "compartment": "p", "name": "Thiamin", "id": "thm_p"}, {"formula": "C12H22O11", "charge": 0, "compartment": "p", "name": "Trehalose", "id": "tre_p"}, {"formula": "C11H12N2O2", "charge": 0, "compartment": "p", "name": "L-Tryptophan", "id": "trp__L_p"}, {"formula": "C9H11NO3", "charge": 0, "compartment": "p", "name": "L-Tyrosine", "id": "tyr__L_p"}, {"formula": "C9H11NO3", "charge": 0, "compartment": "c", "name": "L-Tyrosine", "id": "tyr__L_c"}, {"formula": "C9H12N2O6", "charge": 0, "compartment": "p", "name": "Uridine", "id": "uri_p"}, {"formula": "Na", "charge": 1, "compartment": "c", "name": "Sodium", "id": "na1_c"}, {"formula": "C4H9NO3", "charge": 0, "compartment": "p", "name": "L-Threonine", "id": "thr__L_p"}, {"formula": "Na", "charge": 1, "compartment": "p", "name": "Sodium", "id": "na1_p"}, {"formula": "C6H9O7", "charge": -1, "compartment": "e", "name": "D-Fructuronate", "id": "fruur_e"}, {"formula": "C6H12O6", "charge": 0, "compartment": "p", "name": "D-Galactose", "id": "gal_p"}, {"formula": "C6H8O8", "charge": -2, "compartment": "p", "name": "D-Galactarate", "id": "galct__D_p"}, {"formula": "C6H11O7", "charge": -1, "compartment": "p", "name": "D-Galactonate", "id": "galctn__D_p"}, {"formula": "C6H14O6", "charge": 0, "compartment": "e", "name": "Galactitol", "id": "galt_e"}, {"formula": "C6H14O6", "charge": 0, "compartment": "p", "name": "Galactitol", "id": "galt_p"}, {"formula": "C6H9O7", "charge": -1, "compartment": "p", "name": "D-Galacturonate", "id": "galur_p"}, {"formula": "C2H4O2", "charge": 0, "compartment": "c", "name": "Glycolaldehyde", "id": "gcald_c"}, {"formula": "C2H5O4S", "charge": -1, "compartment": "c", "name": "Isethionic acid", "id": "isetac_c"}, {"formula": "C25H46FeN6O8", "charge": 1, "compartment": "p", "name": "ferroxamine", "id": "feoxam_p"}, {"formula": "C25H46FeN6O8", "charge": 1, "compartment": "c", "name": "ferroxamine", "id": "feoxam_c"}, {"formula": "C62H88CoN13O14P", "charge": -1, "compartment": "c", "name": "Cob(I)alamin", "id": "cbl1_c"}, {"formula": "C62H88CoN13O14P", "charge": -1, "compartment": "p", "name": "Cob(I)alamin", "id": "cbl1_p"}, {"formula": "C8H15NO6", "charge": 0, "compartment": "p", "name": "N-Acetyl-D-glucosamine", "id": "acgam_p"}, {"formula": "C11H18NO9", "charge": -1, "compartment": "p", "name": "N-Acetylneuraminate", "id": "acnam_p"}, {"formula": "CH4", "charge": 0, "compartment": "e", "name": "methane", "id": "ch4_e"}, {"formula": "C27H42FeN9O12", "charge": 0, "compartment": "p", "name": "Ferrichrome", "id": "fecrm_p"}, {"formula": "C27H42FeN9O12", "charge": 0, "compartment": "c", "name": "Ferrichrome", "id": "fecrm_c"}, {"formula": "C6H14NO5", "charge": 1, "compartment": "p", "name": "D-Glucosamine", "id": "gam_p"}, {"formula": "C6H14NO5", "charge": 1, "compartment": "e", "name": "D-Glucosamine", "id": "gam_e"}, {"formula": "C7H15NO2", "charge": 0, "compartment": "p", "name": "gamma-butyrobetaine", "id": "gbbtn_p"}, {"formula": "C5H10O5", "charge": 0, "compartment": "p", "name": "L-Arabinose", "id": "arab__L_p"}, {"formula": "CO2", "charge": 0, "compartment": "p", "name": "CO2", "id": "co2_p"}, {"formula": "C3H6O3", "charge": 0, "compartment": "p", "name": "Dihydroxyacetone", "id": "dha_p"}, {"formula": "C6H15N4O2", "charge": 1, "compartment": "p", "name": "L-Arginine", "id": "arg__L_p"}, {"formula": "C5H16N4", "charge": 2, "compartment": "p", "name": "Agmatine", "id": "agm_p"}, {"formula": "C4H8N2O3", "charge": 0, "compartment": "p", "name": "L-Asparagine", "id": "asn__L_p"}, {"formula": "C4H6NO4", "charge": -1, "compartment": "p", "name": "L-Aspartate", "id": "asp__L_p"}, {"formula": "C6H9N3O2", "charge": 0, "compartment": "p", "name": "L-Histidine", "id": "his__L_p"}, {"formula": "C6H9N3O2", "charge": 0, "compartment": "e", "name": "L-Histidine", "id": "his__L_e"}, {"formula": "C6H11O2", "charge": -1, "compartment": "p", "name": "Hexanoate (n-C6:0)", "id": "hxa_p"}, {"formula": "C5H4N4O", "charge": 0, "compartment": "p", "name": "Hypoxanthine", "id": "hxan_p"}, {"formula": "C6H11O7", "charge": -1, "compartment": "p", "name": "L-Idonate", "id": "idon__L_p"}, {"formula": "C6H13NO2", "charge": 0, "compartment": "p", "name": "L-Isoleucine", "id": "ile__L_p"}, {"formula": "C6H12O6", "charge": 0, "compartment": "e", "name": "myo-Inositol", "id": "inost_e"}, {"formula": "K", "charge": 1, "compartment": "e", "name": "potassium", "id": "k_e"}, {"formula": "C3H5O3", "charge": -1, "compartment": "p", "name": "D-Lactate", "id": "lac__D_p"}, {"formula": "C12H25N2O7", "charge": 1, "compartment": "p", "name": "fructoselysine", "id": "frulys_p"}, {"formula": "C12H25N2O7", "charge": 1, "compartment": "e", "name": "fructoselysine", "id": "frulys_e"}, {"formula": "C27H31N9O15P2", "charge": -2, "compartment": "e", "name": "Flavin adenine dinucleotide oxidized", "id": "fad_e"}, {"formula": "C6H12O6", "charge": 0, "compartment": "p", "name": "D-Glucose", "id": "glc__D_p"}, {"formula": "C12H10FeO14", "charge": -3, "compartment": "e", "name": "Fe(III)dicitrate", "id": "fe3dcit_e"}, {"formula": "C9H18O6N3Fe", "charge": 0, "compartment": "e", "name": "Fe(III)hydroxamate", "id": "fe3hox_e"}, {"formula": "C27H42FeN9O12", "charge": 0, "compartment": "e", "name": "Ferrichrome", "id": "fecrm_e"}, {"formula": "C30H27FeN3O15", "charge": 3, "compartment": "e", "name": "Fe-enterobactin", "id": "feenter_e"}, {"formula": "C25H46FeN6O8", "charge": 1, "compartment": "e", "name": "ferroxamine", "id": "feoxam_e"}, {"formula": "C48H72CoN11O8", "charge": 0, "compartment": "e", "name": "Cobinamide", "id": "cbi_e"}, {"compartment": "", "name": "", "id": "arbtn__fe3_e"}, {"formula": "C35H52N6O13Fe", "charge": -1, "compartment": "e", "name": "coprogen", "id": "cpgn_e"}, {"formula": "C72H100CoN18O17P", "charge": 0, "compartment": "e", "name": "Adenosylcobalamin", "id": "adocbl_e"}, {"formula": "C8H7N", "charge": 0, "compartment": "p", "name": "Indole", "id": "indole_p"}, {"formula": "C3H5O3", "charge": -1, "compartment": "p", "name": "L-Lactate", "id": "lac__L_p"}, {"formula": "C5H5N5", "charge": 0, "compartment": "p", "name": "Adenine", "id": "ade_p"}, {"formula": "C10H13N5O4", "charge": 0, "compartment": "p", "name": "Adenosine", "id": "adn_p"}, {"formula": "C39H66N7O18P3S", "charge": -4, "compartment": "c", "name": "(S)-3-Hydroxyoctadecanoyl-CoA", "id": "3hodcoa_c"}, {"formula": "C39H64N7O17P3S", "charge": -4, "compartment": "c", "name": "trans-Octadec-2-enoyl-CoA", "id": "od2coa_c"}, {"formula": "C5H5N5O", "charge": 0, "compartment": "p", "name": "Guanine", "id": "gua_p"}, {"formula": "H2", "charge": 0, "compartment": "c", "name": "H2", "id": "h2_c"}, {"formula": "C6H4NO2", "charge": -1, "compartment": "c", "name": "Nicotinate", "id": "nac_c"}, {"formula": "C6H4NO2", "charge": -1, "compartment": "p", "name": "Nicotinate", "id": "nac_p"}, {"formula": "C35H52N6O13Fe", "charge": -1, "compartment": "p", "name": "coprogen", "id": "cpgn_p"}, {"formula": "C6H8O8", "charge": -2, "compartment": "e", "name": "D-Glucarate", "id": "glcr_e"}, {"formula": "C6H8O8", "charge": -2, "compartment": "p", "name": "D-Glucarate", "id": "glcr_p"}, {"formula": "C6H11O7", "charge": -1, "compartment": "p", "name": "D-Gluconate", "id": "glcn_p"}, {"formula": "C6H9O7", "charge": -1, "compartment": "p", "name": "D-Glucuronate", "id": "glcur_p"}, {"formula": "C5H10N2O3", "charge": 0, "compartment": "p", "name": "L-Glutamine", "id": "gln__L_p"}, {"formula": "O2", "charge": 0, "compartment": "e", "name": "O2", "id": "o2_e"}, {"formula": "C3H5O2", "charge": -1, "compartment": "e", "name": "Propionate (n-C3:0)", "id": "ppa_e"}, {"formula": "C8H15O2", "charge": -1, "compartment": "p", "name": "octanoate (n-C8:0)", "id": "octa_p"}, {"formula": "C5H13N2O2", "charge": 1, "compartment": "p", "name": "Ornithine", "id": "orn_p"}, {"formula": "C33H52N7O17P3S", "charge": -4, "compartment": "c", "name": "trans-Dodec-2-enoyl-CoA", "id": "dd2coa_c"}, {"formula": "C14H13N6O3", "charge": -1, "compartment": "c", "name": "Dihydropteroate", "id": "dhpt_c"}, {"formula": "C7H15NO3", "charge": 0, "compartment": "p", "name": "L-Carnitine", "id": "crn_p"}, {"formula": "Ni", "charge": 2, "compartment": "e", "name": "nickel", "id": "ni2_e"}, {"formula": "NO", "charge": 0, "compartment": "e", "name": "Nitric oxide", "id": "no_e"}, {"formula": "C10H13N5O4", "charge": 0, "compartment": "c", "name": "Deoxyguanosine", "id": "dgsn_c"}, {"formula": "C10H13N5O4", "charge": 0, "compartment": "p", "name": "Deoxyguanosine", "id": "dgsn_p"}, {"formula": "C10H12N4O4", "charge": 0, "compartment": "p", "name": "Deoxyinosine", "id": "din_p"}, {"formula": "C9H12N2O5", "charge": 0, "compartment": "p", "name": "Deoxyuridine", "id": "duri_p"}, {"formula": "Fe", "charge": 2, "compartment": "p", "name": "Fe2+", "id": "fe2_p"}, {"formula": "C6H12O6", "charge": 0, "compartment": "p", "name": "D-Fructose", "id": "fru_p"}, {"formula": "C6H12O5", "charge": 0, "compartment": "p", "name": "L-Fucose", "id": "fuc__L_p"}, {"formula": "C30H27FeN3O15", "charge": 3, "compartment": "p", "name": "Fe-enterobactin", "id": "feenter_p"}, {"formula": "C9H13N3O5", "charge": 0, "compartment": "p", "name": "Cytidine", "id": "cytd_p"}, {"compartment": "", "name": "", "id": "dad__2_p"}, {"formula": "C9H13N3O4", "charge": 0, "compartment": "p", "name": "Deoxycytidine", "id": "dcyt_p"}, {"formula": "C6H12O5", "charge": 0, "compartment": "p", "name": "L-Rhamnose", "id": "rmn_p"}, {"formula": "CH4O1", "charge": 0, "compartment": "e", "name": "Methanol", "id": "meoh_e"}, {"formula": "C12H10FeO14", "charge": -3, "compartment": "p", "name": "Fe(III)dicitrate", "id": "fe3dcit_p"}, {"formula": "C9H11NO2", "charge": 0, "compartment": "e", "name": "L-Phenylalanine", "id": "phe__L_e"}, {"formula": "C9H11NO2", "charge": 0, "compartment": "p", "name": "L-Phenylalanine", "id": "phe__L_p"}, {"formula": "C8H15NO6", "charge": 0, "compartment": "c", "name": "N-Acetyl-D-glucosamine", "id": "acgam_c"}, {"formula": "C20H24N7O6", "charge": -1, "compartment": "c", "name": "5-Methyltetrahydrofolate", "id": "5mthf_c"}, {"formula": "Cu", "charge": 2, "compartment": "e", "name": "Cu2+", "id": "cu2_e"}, {"formula": "C9H11N3O9P", "charge": -3, "compartment": "c", "name": "5-amino-1-(5-phospho-D-ribosyl)imidazole-4-carboxylate", "id": "5aizc_c"}, {"formula": "C34H30FeN4O4", "charge": -2, "compartment": "e", "name": "Protoheme", "id": "pheme_e"}, {"formula": "C9H16NO5", "charge": -1, "compartment": "p", "name": "(R)-Pantothenate", "id": "pnto__R_p"}, {"formula": "C9H16NO5", "charge": -1, "compartment": "e", "name": "(R)-Pantothenate", "id": "pnto__R_e"}, {"formula": "C9H9O2", "charge": -1, "compartment": "e", "name": "Phenylpropanoate", "id": "pppn_e"}, {"formula": "C9H9O2", "charge": -1, "compartment": "p", "name": "Phenylpropanoate", "id": "pppn_p"}, {"formula": "C4H14N2", "charge": 2, "compartment": "p", "name": "Putrescine", "id": "ptrc_p"}, {"formula": "C3H7NO3", "charge": 0, "compartment": "p", "name": "D-Serine", "id": "ser__D_p"}, {"formula": "C3H7NO3", "charge": 0, "compartment": "p", "name": "L-Serine", "id": "ser__L_p"}, {"formula": "O4S", "charge": -2, "compartment": "e", "name": "Sulfate", "id": "so4_e"}, {"formula": "C7H22N3", "charge": 3, "compartment": "p", "name": "Spermidine", "id": "spmd_p"}, {"formula": "C2H7NO3S", "charge": 0, "compartment": "p", "name": "Taurine", "id": "taur_p"}, {"formula": "C4H9NO3", "charge": 0, "compartment": "e", "name": "L-Threonine", "id": "thr__L_e"}, {"formula": "C48H72CoN11O8", "charge": 0, "compartment": "c", "name": "Cobinamide", "id": "cbi_c"}, {"formula": "C48H72CoN11O8", "charge": 0, "compartment": "p", "name": "Cobinamide", "id": "cbi_p"}, {"formula": "C5H10NO2S", "charge": 0, "compartment": "p", "name": "D-Methionine", "id": "met__D_p"}, {"formula": "C5H11NO2S", "charge": 0, "compartment": "p", "name": "L-Methionine", "id": "met__L_p"}, {"formula": "C6H14O6", "charge": 0, "compartment": "e", "name": "D-Mannitol", "id": "mnl_e"}, {"formula": "C6H14O6", "charge": 0, "compartment": "p", "name": "D-Mannitol", "id": "mnl_p"}, {"formula": "Na", "charge": 1, "compartment": "e", "name": "Sodium", "id": "na1_e"}, {"formula": "H4N", "charge": 1, "compartment": "e", "name": "Ammonium", "id": "nh4_e"}, {"formula": "H4N", "charge": 1, "compartment": "p", "name": "Ammonium", "id": "nh4_p"}, {"formula": "C4H7O2", "charge": -1, "compartment": "p", "name": "Butyrate (n-C4:0)", "id": "but_p"}, {"formula": "C5H14NO", "charge": 1, "compartment": "p", "name": "Choline", "id": "chol_p"}, {"formula": "HO10P3", "charge": -4, "compartment": "c", "name": "Inorganic triphosphate", "id": "pppi_c"}, {"formula": "C2H6S", "charge": 0, "compartment": "e", "name": "Dimethyl sulfide", "id": "dms_e"}, {"formula": "C2H6S", "charge": 0, "compartment": "p", "name": "Dimethyl sulfide", "id": "dms_p"}, {"formula": "C4H5N3O", "charge": 0, "compartment": "p", "name": "Cytosine", "id": "csn_p"}, {"formula": "C4H5N3O", "charge": 0, "compartment": "e", "name": "Cytosine", "id": "csn_e"}, {"formula": "CNO", "charge": -1, "compartment": "p", "name": "Cyanate", "id": "cynt_p"}, {"formula": "C3H7NO2S", "charge": 0, "compartment": "p", "name": "L-Cysteine", "id": "cys__L_p"}, {"formula": "C3H7NO2S", "charge": 0, "compartment": "e", "name": "L-Cysteine", "id": "cys__L_e"}, {"formula": "C10H19O2", "charge": -1, "compartment": "p", "name": "Decanoate (n-C10:0)", "id": "dca_p"}, {"formula": "C4H3NO4", "charge": -2, "compartment": "c", "name": "Iminoaspartate", "id": "iasp_c"}, {"formula": "C12H22O11", "charge": 0, "compartment": "p", "name": "Lactose", "id": "lcts_p"}, {"formula": "C6H13NO2", "charge": 0, "compartment": "p", "name": "L-Leucine", "id": "leu__L_p"}, {"formula": "C6H15N2O2", "charge": 1, "compartment": "p", "name": "L-Lysine", "id": "lys__L_p"}, {"formula": "C5H10O5", "charge": 0, "compartment": "p", "name": "L-Lyxose", "id": "lyx__L_p"}, {"formula": "C6H12O6", "charge": 0, "compartment": "p", "name": "D-Mannose", "id": "man_p"}, {"formula": "C6H11O9P", "charge": -2, "compartment": "p", "name": "D-Mannose 6-phosphate", "id": "man6p_p"}, {"formula": "C6H11O9P", "charge": -2, "compartment": "e", "name": "D-Mannose 6-phosphate", "id": "man6p_e"}, {"formula": "C12H22O11", "charge": 0, "compartment": "p", "name": "Melibiose", "id": "melib_p"}, {"formula": "C2H6OS", "charge": 0, "compartment": "p", "name": "Dimethyl sulfoxide", "id": "dmso_p"}, {"formula": "C2H6OS", "charge": 0, "compartment": "e", "name": "Dimethyl sulfoxide", "id": "dmso_e"}, {"formula": "C4H4O5", "charge": -2, "compartment": "e", "name": "D-Malate", "id": "mal__D_e"}, {"formula": "C31H50N7O17P3S", "charge": -4, "compartment": "c", "name": "Decanoyl-CoA (n-C10:0CoA)", "id": "dcacoa_c"}, {"formula": "C4H4O5", "charge": -2, "compartment": "c", "name": "D-Malate", "id": "mal__D_c"}, {"formula": "NO2", "charge": -1, "compartment": "p", "name": "Nitrite", "id": "no2_p"}, {"formula": "NO2", "charge": -1, "compartment": "e", "name": "Nitrite", "id": "no2_e"}, {"formula": "C20H20N7O6", "charge": -1, "compartment": "c", "name": "5,10-Methenyltetrahydrofolate", "id": "methf_c"}, {"formula": "Co", "charge": 2, "compartment": "e", "name": "Co2+", "id": "cobalt2_e"}, {"formula": "C3H10N", "charge": 1, "compartment": "p", "name": "trimethylamine", "id": "tma_p"}, {"formula": "C3H9NO", "charge": 0, "compartment": "p", "name": "Trimethylamine N-oxide", "id": "tmao_p"}, {"formula": "C33H54N7O17P3S", "charge": -4, "compartment": "c", "name": "Dodecanoyl-CoA (n-C12:0CoA)", "id": "ddcacoa_c"}, {"formula": "O3S2", "charge": -2, "compartment": "e", "name": "Thiosulfate", "id": "tsul_e"}, {"formula": "C4H4N2O2", "charge": 0, "compartment": "p", "name": "Uracil", "id": "ura_p"}, {"formula": "CH4N2O", "charge": 0, "compartment": "p", "name": "Urea", "id": "urea_p"}, {"formula": "C5H11NO2", "charge": 0, "compartment": "p", "name": "L-Valine", "id": "val__L_p"}, {"formula": "C4H9NO2", "charge": 0, "compartment": "p", "name": "4-Aminobutanoate", "id": "4abut_p"}, {"formula": "CH1O2", "charge": -1, "compartment": "p", "name": "Formate", "id": "for_p"}, {"formula": "C10H11N4O13P3", "charge": -4, "compartment": "c", "name": "dITP", "id": "ditp_c"}, {"formula": "C145H251N2O74P4", "charge": -11, "compartment": "c", "name": "inner core oligosaccharide lipid A (E coli)", "id": "icolipa_c"}, {"formula": "C151H261N2O79P4", "charge": -11, "compartment": "c", "name": "glucosyl-inner core oligosaccharide lipid A", "id": "gicolipa_c"}, {"formula": "C110H196N2O39P2", "charge": -6, "compartment": "p", "name": "KDO(2)-lipid (A)", "id": "lipa_p"}, {"formula": "C114H202N2O39P2", "charge": -6, "compartment": "p", "name": "cold adapted KDO(2)-lipid (A)", "id": "lipa_cold_p"}, {"formula": "C9H15O5N2", "charge": -1, "compartment": "c", "name": "gamma-glutamyl-gamma aminobutyric acid", "id": "gg4abut_c"}, {"formula": "C9H16O4N2", "charge": 0, "compartment": "c", "name": "gamma-glutamyl-gamma-butyraldehyde", "id": "ggbutal_c"}, {"formula": "CH3O3S", "charge": -1, "compartment": "e", "name": "methanesulfonate", "id": "mso3_e"}, {"formula": "C10H11N5O6P", "charge": -1, "compartment": "e", "name": "2',3'-Cyclic AMP", "id": "23camp_e"}, {"formula": "C10H11N5O7P", "charge": -1, "compartment": "e", "name": "2',3'-Cyclic GMP", "id": "23cgmp_e"}, {"formula": "C9H10N2O8P", "charge": -1, "compartment": "e", "name": "2',3'-Cyclic UMP", "id": "23cump_e"}, {"formula": "C10H12N5O7P", "charge": -2, "compartment": "e", "name": "3'-AMP", "id": "3amp_e"}, {"formula": "C10H12N5O8P", "charge": -2, "compartment": "e", "name": "3'-GMP", "id": "3gmp_e"}, {"formula": "C9H11N2O9P", "charge": -2, "compartment": "e", "name": "3'-UMP", "id": "3ump_e"}, {"formula": "C114H202N2O39P2", "charge": -6, "compartment": "e", "name": "cold adapted KDO(2)-lipid (A)", "id": "lipa_cold_e"}, {"formula": "C3H5O4", "charge": -1, "compartment": "e", "name": "(R)-Glycerate", "id": "glyc__R_e"}, {"formula": "C272H447N14O160P4", "charge": -15, "compartment": "e", "name": "(enterobacterial common antigen)x4 core oligosaccharide lipid A", "id": "eca4colipa_e"}, {"formula": "C2H5O3S", "charge": -1, "compartment": "c", "name": "ethanesulfonate", "id": "ethso3_c"}, {"formula": "C4H9O3S", "charge": -1, "compartment": "c", "name": "butanesulfonate", "id": "butso3_c"}, {"formula": "C4H9O3S", "charge": -1, "compartment": "p", "name": "butanesulfonate", "id": "butso3_p"}, {"formula": "C2H5O3S", "charge": -1, "compartment": "p", "name": "ethanesulfonate", "id": "ethso3_p"}, {"formula": "O4Se", "charge": -2, "compartment": "e", "name": "Selenate", "id": "sel_e"}, {"formula": "Hg", "charge": 2, "compartment": "e", "name": "Hg2+", "id": "hg2_e"}, {"formula": "C14H24O12", "charge": 0, "compartment": "c", "name": "Acetyl-maltose", "id": "acmalt_c"}, {"formula": "C10H10NO6", "charge": -1, "compartment": "c", "name": "2,3-dihydroxybenzoylserine", "id": "23dhbzs_c"}, {"compartment": "", "name": "", "id": "feoxam__un_p"}, {"compartment": "", "name": "", "id": "feoxam__un_e"}, {"formula": "C22H33N4O13", "charge": -3, "compartment": "c", "name": "aerobactin minus Fe3", "id": "arbtn_c"}, {"formula": "C22H33N4O13", "charge": -3, "compartment": "p", "name": "aerobactin minus Fe3", "id": "arbtn_p"}, {"formula": "C22H33N4O13", "charge": -3, "compartment": "e", "name": "aerobactin minus Fe3", "id": "arbtn_e"}, {"formula": "C10H11N5O6P", "charge": -1, "compartment": "p", "name": "2',3'-Cyclic AMP", "id": "23camp_p"}, {"formula": "C9H11N3O7P", "charge": -1, "compartment": "e", "name": "2',3'-Cyclic CMP", "id": "23ccmp_e"}, {"formula": "C9H11N3O7P", "charge": -1, "compartment": "p", "name": "2',3'-Cyclic CMP", "id": "23ccmp_p"}, {"formula": "C9H10N2O8P", "charge": -1, "compartment": "p", "name": "2',3'-Cyclic UMP", "id": "23cump_p"}, {"formula": "C10H11N5O7P", "charge": -1, "compartment": "p", "name": "2',3'-Cyclic GMP", "id": "23cgmp_p"}, {"formula": "C10H12N5O7P", "charge": -2, "compartment": "p", "name": "3'-AMP", "id": "3amp_p"}, {"formula": "C9H12N3O8P", "charge": -2, "compartment": "e", "name": "3'-cmp", "id": "3cmp_e"}, {"formula": "C9H12N3O8P", "charge": -2, "compartment": "p", "name": "3'-cmp", "id": "3cmp_p"}, {"formula": "C8H13N2O5", "charge": -1, "compartment": "c", "name": "L-alanine-D-glutamate", "id": "LalaDglu_c"}, {"formula": "C8H13N2O5", "charge": -1, "compartment": "c", "name": "L-alanine-L-glutamate", "id": "LalaLglu_c"}, {"formula": "C30H27N3O15", "charge": 0, "compartment": "p", "name": "Enterochelin", "id": "enter_p"}, {"formula": "C30H27N3O15", "charge": 0, "compartment": "e", "name": "Enterochelin", "id": "enter_e"}, {"compartment": "", "name": "", "id": "fe3hox__un_p"}, {"compartment": "", "name": "", "id": "fe3hox__un_e"}, {"compartment": "", "name": "", "id": "feoxam__un_c"}, {"compartment": "", "name": "", "id": "fecrm__un_c"}, {"compartment": "", "name": "", "id": "fecrm__un_p"}, {"compartment": "", "name": "", "id": "fe3hox__un_c"}, {"formula": "C9H18O6N3Fe", "charge": 0, "compartment": "c", "name": "Fe(III)hydroxamate", "id": "fe3hox_c"}, {"formula": "C2H2O5S", "charge": -2, "compartment": "c", "name": "sulfoacetate", "id": "sulfac_c"}, {"formula": "C2H2O5S", "charge": -2, "compartment": "p", "name": "sulfoacetate", "id": "sulfac_p"}, {"formula": "C2H5O3S", "charge": -1, "compartment": "e", "name": "ethanesulfonate", "id": "ethso3_e"}, {"formula": "C4H9O3S", "charge": -1, "compartment": "e", "name": "butanesulfonate", "id": "butso3_e"}, {"formula": "C8H14O2S2", "charge": 0, "compartment": "e", "name": "Lipoate", "id": "lipoate_e"}, {"formula": "C8H14O2S2", "charge": 0, "compartment": "p", "name": "Lipoate", "id": "lipoate_p"}, {"formula": "O3S", "charge": -2, "compartment": "p", "name": "Sulfite", "id": "so3_p"}, {"formula": "CNS", "charge": -1, "compartment": "p", "name": "Thiocyanate", "id": "tcynt_p"}, {"formula": "CHN", "charge": 0, "compartment": "p", "name": "Hydrogen cyanide", "id": "cyan_p"}, {"compartment": "", "name": "", "id": "metsox__S__L_p"}, {"compartment": "", "name": "", "id": "metsox__S__L_c"}, {"compartment": "", "name": "", "id": "gal__bD_e"}, {"compartment": "", "name": "", "id": "gal__bD_p"}, {"formula": "C192H333N2O101P4", "charge": -11, "compartment": "e", "name": "hepta-acylated core oligosaccharide lipid A (E. coli)", "id": "hacolipa_e"}, {"formula": "C16H31O2", "charge": -1, "compartment": "e", "name": "Hexadecanoate (n-C16:0)", "id": "hdca_e"}, {"formula": "C176H303N2O100P4", "charge": -11, "compartment": "e", "name": "core oligosaccharide lipid A", "id": "colipa_e"}, {"formula": "C126H226N2O40P2", "charge": -6, "compartment": "e", "name": "hepta-acylated KDO(2)-lipid (A)", "id": "halipa_e"}, {"formula": "C110H196N2O39P2", "charge": -6, "compartment": "e", "name": "KDO(2)-lipid (A)", "id": "lipa_e"}, {"formula": "C55H89O7P2", "charge": -3, "compartment": "p", "name": "Undecaprenyl diphosphate", "id": "udcpdp_p"}, {"formula": "C79H126N3O22P2", "charge": -3, "compartment": "p", "name": "Undecaprenyl-diphospho N-acetylglucosamine-N-acetylmannosaminuronate-N-acetamido-4,6-dideoxy-D-galactose", "id": "unagamuf_p"}, {"formula": "C103H162N6O37P2", "charge": -4, "compartment": "p", "name": "(enterobacterial common antigen)x2 undecaprenyl-diphosphate", "id": "eca2und_p"}, {"formula": "C55H89O4P", "charge": -2, "compartment": "p", "name": "Undecaprenyl phosphate", "id": "udcpp_p"}, {"formula": "C127H198N9O52P2", "charge": -5, "compartment": "p", "name": "(enterobacterial common antigen)x3 undecaprenyl-diphosphate", "id": "eca3und_p"}, {"formula": "C17H22N4O6", "charge": 0, "compartment": "c", "name": "Reduced riboflavin", "id": "rbflvrd_c"}, {"formula": "C30H27FeN3O15", "charge": 3, "compartment": "c", "name": "Fe-enterobactin", "id": "feenter_c"}, {"formula": "C27H33N9O15P2", "charge": -2, "compartment": "c", "name": "Flavin adenine dinucleotide reduced", "id": "fadh2_c"}, {"formula": "C2H2O5S", "charge": -2, "compartment": "e", "name": "sulfoacetate", "id": "sulfac_e"}, {"formula": "NO3", "charge": -1, "compartment": "c", "name": "Nitrate", "id": "no3_c"}, {"formula": "NO", "charge": 0, "compartment": "c", "name": "Nitric oxide", "id": "no_c"}, {"formula": "Hg", "charge": 2, "compartment": "c", "name": "Hg2+", "id": "hg2_c"}, {"formula": "Hg", "charge": 2, "compartment": "p", "name": "Hg2+", "id": "hg2_p"}, {"formula": "C60H100N1O7P1", "charge": 0, "compartment": "p", "name": "undecaprenyl phosphate-4-amino-4-deoxy-L-arabinose", "id": "uLa4n_p"}, {"formula": "C181H314N3O103P4", "charge": -9, "compartment": "p", "name": "4-Amino-4-deoxy-L-arabinose modified core oligosaccharide lipid A", "id": "acolipa_p"}, {"formula": "C176H303N2O100P4", "charge": -11, "compartment": "p", "name": "core oligosaccharide lipid A", "id": "colipa_p"}, {"formula": "NO", "charge": 0, "compartment": "p", "name": "Nitric oxide", "id": "no_p"}, {"formula": "N2O", "charge": 0, "compartment": "c", "name": "Nitrous oxide", "id": "n2o_c"}, {"formula": "N2O", "charge": 0, "compartment": "p", "name": "Nitrous oxide", "id": "n2o_p"}, {"formula": "N2O", "charge": 0, "compartment": "e", "name": "Nitrous oxide", "id": "n2o_e"}, {"formula": "C7H15NO3", "charge": 0, "compartment": "c", "name": "D-Carnitine", "id": "crn__D_c"}, {"formula": "C7H15NO3", "charge": 0, "compartment": "p", "name": "D-Carnitine", "id": "crn__D_p"}, {"formula": "C7H13NO2", "charge": 0, "compartment": "p", "name": "crotonobetaine", "id": "ctbt_p"}, {"formula": "C8H8O", "charge": 0, "compartment": "c", "name": "Phenylacetaldehyde", "id": "pacald_c"}, {"formula": "C8H8O", "charge": 0, "compartment": "p", "name": "Phenylacetaldehyde", "id": "pacald_p"}, {"formula": "C8H12N", "charge": 1, "compartment": "p", "name": "Phenethylamine", "id": "peamn_p"}, {"formula": "C8H12N", "charge": 1, "compartment": "e", "name": "Phenethylamine", "id": "peamn_e"}, {"formula": "C8H8O", "charge": 0, "compartment": "e", "name": "Phenylacetaldehyde", "id": "pacald_e"}, {"formula": "C8H14O2S2", "charge": 0, "compartment": "c", "name": "Lipoate", "id": "lipoate_c"}, {"formula": "C34H30FeN4O4", "charge": -2, "compartment": "p", "name": "Protoheme", "id": "pheme_p"}, {"formula": "C19H29N2O12", "charge": -1, "compartment": "c", "name": "N-Acetyl-D-glucosamine(anhydrous)N-Acetylmuramic acid", "id": "anhgm_c"}, {"formula": "C34H52N6O19", "charge": -2, "compartment": "c", "name": "N-Acetyl-D-glucosamine(anhydrous)N-Acetylmuramyl-tripeptide", "id": "anhgm3p_c"}, {"formula": "C15H25N4O8", "charge": -1, "compartment": "c", "name": "L-alanine-D-glutamate-meso-2,6-diaminoheptanedioate", "id": "LalaDgluMdap_c"}, {"formula": "CHN", "charge": 0, "compartment": "e", "name": "Hydrogen cyanide", "id": "cyan_e"}, {"formula": "CNS", "charge": -1, "compartment": "e", "name": "Thiocyanate", "id": "tcynt_e"}, {"compartment": "", "name": "", "id": "metsox__R__L_c"}, {"compartment": "", "name": "", "id": "metsox__R__L_p"}, {"compartment": "", "name": "", "id": "metsox__R__L_e"}, {"formula": "C9H11N2O9P", "charge": -2, "compartment": "p", "name": "3'-UMP", "id": "3ump_p"}, {"formula": "C10H12N5O8P", "charge": -2, "compartment": "p", "name": "3'-GMP", "id": "3gmp_p"}, {"formula": "CH2O", "charge": 0, "compartment": "p", "name": "Formaldehyde", "id": "fald_p"}, {"formula": "CH2O", "charge": 0, "compartment": "c", "name": "Formaldehyde", "id": "fald_c"}, {"formula": "C8H12NO", "charge": 1, "compartment": "e", "name": "Tyramine", "id": "tym_e"}, {"formula": "C5H10N2O3S", "charge": 0, "compartment": "c", "name": "Cys-Gly", "id": "cgly_c"}, {"formula": "C10H11N4O8P", "charge": -2, "compartment": "e", "name": "IMP", "id": "imp_e"}, {"formula": "C8H12NO2", "charge": 1, "compartment": "e", "name": "Dopamine", "id": "dopa_e"}, {"formula": "C8H12NO2", "charge": 1, "compartment": "p", "name": "Dopamine", "id": "dopa_p"}, {"formula": "C8H8O2", "charge": 0, "compartment": "e", "name": "4-Hydroxyphenylacetaldehyde", "id": "4hoxpacd_e"}, {"formula": "C8H8O2", "charge": 0, "compartment": "p", "name": "4-Hydroxyphenylacetaldehyde", "id": "4hoxpacd_p"}, {"formula": "C8H20NO6P", "charge": 0, "compartment": "p", "name": "sn-Glycero-3-phosphocholine", "id": "g3pc_p"}, {"formula": "C9H18O11P", "charge": -1, "compartment": "p", "name": "sn-Glycero-3-phospho-1-inositol", "id": "g3pi_p"}, {"formula": "C2H8NO", "charge": 1, "compartment": "e", "name": "Ethanolamine", "id": "etha_e"}, {"formula": "C2H8NO", "charge": 1, "compartment": "p", "name": "Ethanolamine", "id": "etha_p"}, {"formula": "C6H13NO8P", "charge": -1, "compartment": "p", "name": "Glycerophosphoserine", "id": "g3ps_p"}, {"formula": "C6H13NO8P", "charge": -1, "compartment": "e", "name": "Glycerophosphoserine", "id": "g3ps_e"}, {"formula": "CH3O3S", "charge": -1, "compartment": "c", "name": "methanesulfonate", "id": "mso3_c"}, {"formula": "C37H57N7O20", "charge": -2, "compartment": "p", "name": "N-Acetyl-D-glucosamine(anhydrous)N-Acetylmuramyl-tetrapeptide", "id": "anhgm4p_p"}, {"formula": "C18H30N5O9", "charge": -1, "compartment": "p", "name": "L-alanine-D-glutamate-meso-2,6-diaminoheptanedioate-D-alanine", "id": "LalaDgluMdapDala_p"}, {"formula": "C19H29N2O12", "charge": -1, "compartment": "p", "name": "N-Acetyl-D-glucosamine(anhydrous)N-Acetylmuramic acid", "id": "anhgm_p"}, {"formula": "C18H30N5O9", "charge": -1, "compartment": "c", "name": "L-alanine-D-glutamate-meso-2,6-diaminoheptanedioate-D-alanine", "id": "LalaDgluMdapDala_c"}, {"formula": "C37H57N7O20", "charge": -2, "compartment": "c", "name": "N-Acetyl-D-glucosamine(anhydrous)N-Acetylmuramyl-tetrapeptide", "id": "anhgm4p_c"}, {"formula": "C8H14NO9P", "charge": -2, "compartment": "p", "name": "N-Acetyl-D-galactosamine 1-phosphate", "id": "acgal1p_p"}, {"formula": "C8H14NO9P", "charge": -2, "compartment": "e", "name": "N-Acetyl-D-galactosamine 1-phosphate", "id": "acgal1p_e"}, {"formula": "C8H15NO6", "charge": 0, "compartment": "p", "name": "N-Acetyl-D-galactosamine", "id": "acgal_p"}, {"formula": "C8H15NO6", "charge": 0, "compartment": "e", "name": "N-Acetyl-D-galactosamine", "id": "acgal_e"}, {"formula": "C6H8O10P", "charge": -3, "compartment": "p", "name": "D-Glucuronate 1-phosphate", "id": "glcur1p_p"}, {"formula": "C6H8O10P", "charge": -3, "compartment": "e", "name": "D-Glucuronate 1-phosphate", "id": "glcur1p_e"}, {"formula": "C15H19N2O18P2", "charge": -3, "compartment": "e", "name": "UDP-D-glucuronate", "id": "udpglcur_e"}, {"formula": "C15H19N2O18P2", "charge": -3, "compartment": "p", "name": "UDP-D-glucuronate", "id": "udpglcur_p"}, {"formula": "Fe", "charge": 3, "compartment": "p", "name": "Fe3+", "id": "fe3_p"}, {"formula": "C2H5O4S", "charge": -1, "compartment": "p", "name": "Isethionic acid", "id": "isetac_p"}, {"formula": "C2H5O4S", "charge": -1, "compartment": "e", "name": "Isethionic acid", "id": "isetac_e"}, {"formula": "C15H22N2O17P2", "charge": -2, "compartment": "p", "name": "UDPglucose", "id": "udpg_p"}, {"formula": "C15H22N2O17P2", "charge": -2, "compartment": "e", "name": "UDPglucose", "id": "udpg_e"}, {"formula": "C15H22N2O17P2", "charge": -2, "compartment": "p", "name": "UDPgalactose", "id": "udpgal_p"}, {"formula": "C15H22N2O17P2", "charge": -2, "compartment": "e", "name": "UDPgalactose", "id": "udpgal_e"}, {"formula": "C8H14NO9P", "charge": -2, "compartment": "p", "name": "N-Acetyl-D-glucosamine 1-phosphate", "id": "acgam1p_p"}, {"formula": "C8H14NO9P", "charge": -2, "compartment": "e", "name": "N-Acetyl-D-glucosamine 1-phosphate", "id": "acgam1p_e"}, {"formula": "C17H25N3O17P2", "charge": -2, "compartment": "e", "name": "UDP-N-acetyl-D-glucosamine", "id": "uacgam_e"}, {"formula": "C17H25N3O17P2", "charge": -2, "compartment": "p", "name": "UDP-N-acetyl-D-glucosamine", "id": "uacgam_p"}, {"formula": "C17H25N3O17P2", "charge": -2, "compartment": "p", "name": "UDP-N-acetyl-D-galactosamine", "id": "udpacgal_p"}, {"formula": "C17H25N3O17P2", "charge": -2, "compartment": "e", "name": "UDP-N-acetyl-D-galactosamine", "id": "udpacgal_e"}, {"formula": "C26H39N5O14", "charge": -2, "compartment": "c", "name": "1,6-anhydrous-N-Acetylmuramyl-tripeptide", "id": "anhm3p_c"}, {"formula": "C29H44N6O15", "charge": -2, "compartment": "c", "name": "1,6-anhydrous-N-Acetylmuramyl-tetrapeptide", "id": "anhm4p_c"}, {"formula": "C11H16NO7", "charge": -1, "compartment": "c", "name": "1,6-anhydrous-N-Acetylmuramate", "id": "anhm_c"}, {"formula": "C38H56N8O27P2", "charge": -4, "compartment": "c", "name": "UDP-N-acetylmuramoyl-L-alanyl-D-gamma-glutamyl-meso-2,6-diaminopimelate-D-alanine", "id": "um4p_c"}, {"formula": "C72H100CoN18O17P", "charge": 0, "compartment": "c", "name": "Adenosylcobalamin", "id": "adocbl_c"}, {"formula": "CH3O3S", "charge": -1, "compartment": "p", "name": "methanesulfonate", "id": "mso3_p"}, {"formula": "C12H16N4O7P2S", "charge": -2, "compartment": "c", "name": "Thiamine diphosphate", "id": "thmpp_c"}, {"formula": "C34H52N6O19", "charge": -2, "compartment": "p", "name": "N-Acetyl-D-glucosamine(anhydrous)N-Acetylmuramyl-tripeptide", "id": "anhgm3p_p"}, {"compartment": "", "name": "", "id": "fecrm__un_e"}, {"compartment": "", "name": "", "id": "arbtn__fe3_c"}, {"formula": "C4H8NO6P", "charge": -2, "compartment": "p", "name": "L-Threonine O-3-phosphate", "id": "thrp_p"}, {"formula": "C5H10O5", "charge": 0, "compartment": "c", "name": "D-Ribulose", "id": "rbl__D_c"}, {"formula": "C5H10O5", "charge": 0, "compartment": "c", "name": "D-Arabinose", "id": "arab__D_c"}, {"formula": "Cd", "charge": 2, "compartment": "c", "name": "Cadmium", "id": "cd2_c"}, {"formula": "Cd", "charge": 2, "compartment": "p", "name": "Cadmium", "id": "cd2_p"}, {"formula": "Zn", "charge": 2, "compartment": "c", "name": "Zinc", "id": "zn2_c"}, {"formula": "Zn", "charge": 2, "compartment": "p", "name": "Zinc", "id": "zn2_p"}, {"formula": "C5H10O5", "charge": 0, "compartment": "p", "name": "D-Ribose", "id": "rib__D_p"}, {"formula": "C5H9O8P", "charge": -2, "compartment": "p", "name": "alpha-D-Ribose 5-phosphate", "id": "r5p_p"}, {"formula": "C3H6NO6P", "charge": -2, "compartment": "p", "name": "O-Phospho-L-serine", "id": "pser__L_p"}, {"formula": "C3H7O6P", "charge": -2, "compartment": "e", "name": "Glycerol 2-phosphate", "id": "glyc2p_e"}, {"formula": "C3H7O6P", "charge": -2, "compartment": "p", "name": "Glycerol 2-phosphate", "id": "glyc2p_p"}, {"formula": "C3H6NO6P", "charge": -2, "compartment": "e", "name": "O-Phospho-L-serine", "id": "pser__L_e"}, {"formula": "C5H9O8P", "charge": -2, "compartment": "e", "name": "alpha-D-Ribose 5-phosphate", "id": "r5p_e"}, {"formula": "C4H8NO6P", "charge": -2, "compartment": "e", "name": "L-Threonine O-3-phosphate", "id": "thrp_e"}, {"formula": "C9H10NO6P", "charge": -2, "compartment": "p", "name": "Phosphotyrosine", "id": "tyrp_p"}, {"formula": "C9H10NO6P", "charge": -2, "compartment": "e", "name": "Phosphotyrosine", "id": "tyrp_e"}, {"formula": "XH2", "charge": 0, "compartment": "c", "name": "glutaredoxin (reduced)", "id": "grxrd_c"}, {"formula": "X", "charge": 0, "compartment": "c", "name": "glutaredoxin (oxidized)", "id": "grxox_c"}, {"formula": "C18H33O2", "charge": -1, "compartment": "c", "name": "octadecenoate (n-C18:1)", "id": "ocdcea_c"}, {"formula": "C39H64N7O17P3S", "charge": -4, "compartment": "c", "name": "Octadecenoyl-CoA (n-C18:1CoA)", "id": "odecoa_c"}, {"compartment": "", "name": "", "id": "cpgn__un_c"}, {"formula": "C35H52N6O13Fe", "charge": -1, "compartment": "c", "name": "coprogen", "id": "cpgn_c"}, {"compartment": "", "name": "", "id": "cpgn__un_p"}, {"compartment": "", "name": "", "id": "cpgn__un_e"}, {"formula": "C36H62O31", "charge": 0, "compartment": "c", "name": "1,4-alpha-D-glucan", "id": "14glucan_c"}, {"formula": "C10H11N5O17P4", "charge": -6, "compartment": "c", "name": "Guanosine 3',5'-bis(diphosphate)", "id": "ppgpp_c"}, {"formula": "C6H5O7", "charge": -3, "compartment": "e", "name": "Citrate", "id": "cit_e"}, {"formula": "C6H5O7", "charge": -3, "compartment": "p", "name": "Citrate", "id": "cit_p"}, {"formula": "C10H11N5O7P", "charge": -1, "compartment": "c", "name": "3',5'-Cyclic GMP", "id": "35cgmp_c"}, {"formula": "C3H7NO2", "charge": 0, "compartment": "c", "name": "Sarcosine", "id": "sarcs_c"}, {"formula": "C10H11N4O15P3", "charge": -4, "compartment": "c", "name": "XTP", "id": "xtp_c"}, {"formula": "Cd", "charge": 2, "compartment": "e", "name": "Cadmium", "id": "cd2_e"}, {"formula": "C10H12N4O5", "charge": 0, "compartment": "p", "name": "Inosine", "id": "ins_p"}, {"formula": "C5H10O5", "charge": 0, "compartment": "c", "name": "L-Lyxose", "id": "lyx__L_c"}, {"formula": "C6H11O9P", "charge": -2, "compartment": "p", "name": "D-Glucose 6-phosphate", "id": "g6p_p"}, {"formula": "O4W1", "charge": -2, "compartment": "p", "name": "tungstate", "id": "tungs_p"}, {"formula": "O4W1", "charge": -2, "compartment": "c", "name": "tungstate", "id": "tungs_c"}, {"formula": "MoO4", "charge": -2, "compartment": "c", "name": "Molybdate", "id": "mobd_c"}, {"formula": "MoO4", "charge": -2, "compartment": "p", "name": "Molybdate", "id": "mobd_p"}, {"formula": "MoO4", "charge": -2, "compartment": "e", "name": "Molybdate", "id": "mobd_e"}, {"formula": "Ni", "charge": 2, "compartment": "p", "name": "nickel", "id": "ni2_p"}, {"formula": "C5H8O11P2", "charge": -4, "compartment": "c", "name": "D-Ribose 1,5-bisphosphate", "id": "r15bp_c"}, {"formula": "C4H4O5", "charge": -2, "compartment": "p", "name": "L-Malate", "id": "mal__L_p"}, {"formula": "C9H20O3N3", "charge": 1, "compartment": "c", "name": "gamma-glutamyl-putrescine", "id": "ggptrc_c"}, {"formula": "C3H9N2O2", "charge": 1, "compartment": "e", "name": "2,3-diaminopropionate", "id": "23dappa_e"}, {"formula": "C6H12O5", "charge": 0, "compartment": "c", "name": "L-Rhamnose", "id": "rmn_c"}, {"formula": "C6H13O9P", "charge": -2, "compartment": "c", "name": "D-Mannitol 1-phosphate", "id": "mnl1p_c"}, {"formula": "NO3", "charge": -1, "compartment": "p", "name": "Nitrate", "id": "no3_p"}, {"formula": "C5H9NO2", "charge": 0, "compartment": "p", "name": "L-Proline", "id": "pro__L_p"}, {"formula": "C5H9NO2", "charge": 0, "compartment": "c", "name": "L-Proline", "id": "pro__L_c"}, {"formula": "C10H11N4O7P", "charge": -2, "compartment": "c", "name": "dIMP", "id": "dimp_c"}, {"compartment": "", "name": "", "id": "arbtn__fe3_p"}, {"formula": "C72H100CoN18O17P", "charge": 0, "compartment": "p", "name": "Adenosylcobalamin", "id": "adocbl_p"}, {"formula": "C5H10N2O3S", "charge": 0, "compartment": "e", "name": "Cys-Gly", "id": "cgly_e"}, {"formula": "C16H28N2O11", "charge": 0, "compartment": "e", "name": "N,N'-diacetylchitobiose", "id": "chtbs_e"}, {"formula": "C10H12N5O8P", "charge": -2, "compartment": "e", "name": "GMP", "id": "gmp_e"}, {"formula": "H2O2", "charge": 0, "compartment": "e", "name": "Hydrogen peroxide", "id": "h2o2_e"}, {"formula": "C9H11N2O9P", "charge": -2, "compartment": "e", "name": "UMP", "id": "ump_e"}, {"formula": "C8H13N2O2", "charge": 1, "compartment": "e", "name": "Pyridoxamine", "id": "pydam_e"}, {"formula": "C9H12N5O13P3", "charge": -4, "compartment": "c", "name": "2-Amino-4-hydroxy-6-(erythro-1,2,3-trihydroxypropyl)dihydropteridine triphosphate", "id": "ahdt_c"}, {"formula": "C9H11N2O9P", "charge": -2, "compartment": "p", "name": "UMP", "id": "ump_p"}, {"formula": "C9H12N3O8P", "charge": -2, "compartment": "p", "name": "CMP", "id": "cmp_p"}, {"formula": "C10H12N5O7P", "charge": -2, "compartment": "p", "name": "AMP", "id": "amp_p"}, {"formula": "C10H12N5O8P", "charge": -2, "compartment": "p", "name": "GMP", "id": "gmp_p"}, {"formula": "C10H13N5O5", "charge": 0, "compartment": "p", "name": "Guanosine", "id": "gsn_p"}, {"formula": "C6H11O9P", "charge": -2, "compartment": "p", "name": "alpha-D-Galactose 1-phosphate", "id": "gal1p_p"}, {"formula": "H2O2", "charge": 0, "compartment": "p", "name": "Hydrogen peroxide", "id": "h2o2_p"}, {"formula": "C3H7NO2", "charge": 0, "compartment": "p", "name": "L-Alanine", "id": "ala__L_p"}, {"compartment": "", "name": "", "id": "ala__B_p"}, {"formula": "C3H7NO2", "charge": 0, "compartment": "p", "name": "D-Alanine", "id": "ala__D_p"}, {"formula": "C3H7NO2", "charge": 0, "compartment": "e", "name": "D-Alanine", "id": "ala__D_e"}, {"formula": "C6H8O6", "charge": 0, "compartment": "p", "name": "L-Ascorbate", "id": "ascb__L_p"}, {"formula": "C6H14O8P", "charge": -1, "compartment": "p", "name": "Glycerophosphoglycerol", "id": "g3pg_p"}, {"formula": "C5H14NO6P", "charge": 0, "compartment": "p", "name": "sn-Glycero-3-phosphoethanolamine", "id": "g3pe_p"}, {"formula": "C12H23O2", "charge": -1, "compartment": "p", "name": "Dodecanoate (n-C12:0)", "id": "ddca_p"}, {"formula": "C14H27O2", "charge": -1, "compartment": "p", "name": "tetradecanoate (n-C14:0)", "id": "ttdca_p"}, {"formula": "C9H18O6N3Fe", "charge": 0, "compartment": "p", "name": "Fe(III)hydroxamate", "id": "fe3hox_p"}, {"formula": "Cu", "charge": 2, "compartment": "c", "name": "Cu2+", "id": "cu2_c"}, {"formula": "Cu", "charge": 2, "compartment": "p", "name": "Cu2+", "id": "cu2_p"}, {"formula": "Co", "charge": 2, "compartment": "c", "name": "Co2+", "id": "cobalt2_c"}, {"formula": "Co", "charge": 2, "compartment": "p", "name": "Co2+", "id": "cobalt2_p"}, {"formula": "Ni", "charge": 2, "compartment": "c", "name": "nickel", "id": "ni2_c"}, {"formula": "C6H14NO2S", "charge": 1, "compartment": "p", "name": "S-Methyl-L-methionine", "id": "mmet_p"}, {"formula": "Mg", "charge": 2, "compartment": "p", "name": "magnesium", "id": "mg2_p"}, {"formula": "C3H6O3", "charge": 0, "compartment": "c", "name": "D-Glyceraldehyde", "id": "glyald_c"}, {"formula": "C7H9NO5", "charge": -2, "compartment": "c", "name": "N-Acetyl-L-glutamate", "id": "acglu_c"}, {"formula": "C9H12N5O13P3", "charge": -4, "compartment": "c", "name": "dihydromonapterin-triphosphate", "id": "dhmptp_c"}, {"formula": "C6H10O5", "charge": 0, "compartment": "c", "name": "branching glycogen", "id": "bglycogen_c"}, {"formula": "AsO3", "charge": -3, "compartment": "e", "name": "arsenite", "id": "aso3_e"}, {"formula": "AsO3", "charge": -3, "compartment": "p", "name": "arsenite", "id": "aso3_p"}, {"formula": "C9H15O9", "charge": -1, "compartment": "p", "name": "2(alpha-D-Mannosyl)-D-glycerate", "id": "manglyc_p"}, {"formula": "C9H15O9", "charge": -1, "compartment": "e", "name": "2(alpha-D-Mannosyl)-D-glycerate", "id": "manglyc_e"}, {"formula": "C6H9O7", "charge": -1, "compartment": "p", "name": "D-Fructuronate", "id": "fruur_p"}, {"formula": "C79H126N3O22P2", "charge": -3, "compartment": "c", "name": "Undecaprenyl-diphospho N-acetylglucosamine-N-acetylmannosaminuronate-N-acetamido-4,6-dideoxy-D-galactose", "id": "unagamuf_c"}, {"formula": "C83H135N1O27P2", "charge": -2, "compartment": "c", "name": "galactofuranosyl-glucosyl-O-acetyl-rhamanosyl-N-acetylglucosamyl-undecaprenyl diphosphate", "id": "gfgaragund_c"}, {"formula": "C89H145N1O32P2", "charge": -2, "compartment": "c", "name": "O16 antigen undecaprenyl diphosphate", "id": "o16aund_c"}, {"formula": "C3H5O4", "charge": -1, "compartment": "p", "name": "(R)-Glycerate", "id": "glyc__R_p"}, {"formula": "C112H202N3O42P3", "charge": -6, "compartment": "e", "name": "phosphoethanolamine KDO(2)-lipid (A)", "id": "enlipa_e"}, {"formula": "C181H314N3O103P4", "charge": -9, "compartment": "e", "name": "4-Amino-4-deoxy-L-arabinose modified core oligosaccharide lipid A", "id": "acolipa_e"}, {"formula": "C312H523N6O200P4", "charge": -11, "compartment": "e", "name": "(O16 antigen)x4 core oligosaccharide lipid A", "id": "o16a4colipa_e"}, {"formula": "C11H18N3O7S", "charge": -1, "compartment": "c", "name": "hydroxymethylglutathione", "id": "hmgth_c"}, {"formula": "C10H11N4O7P", "charge": -2, "compartment": "p", "name": "dIMP", "id": "dimp_p"}, {"formula": "C10H11N4O7P", "charge": -2, "compartment": "e", "name": "dIMP", "id": "dimp_e"}, {"formula": "C6H9O7", "charge": -1, "compartment": "c", "name": "D-Galacturonate", "id": "galur_c"}, {"formula": "C6H11O7", "charge": -1, "compartment": "c", "name": "D-Gluconate", "id": "glcn_c"}, {"formula": "C6H11N3O4P", "charge": -1, "compartment": "c", "name": "L-Histidinol phosphate", "id": "hisp_c"}, {"formula": "C10H12N4O6", "charge": 0, "compartment": "p", "name": "Xanthosine", "id": "xtsn_p"}, {"formula": "C40H38N4O17", "charge": -8, "compartment": "c", "name": "Hydroxymethylbilane", "id": "hmbil_c"}, {"formula": "C10H13N2O4", "charge": -1, "compartment": "c", "name": "Porphobilinogen", "id": "ppbng_c"}, {"formula": "C8H13N2O2", "charge": 1, "compartment": "c", "name": "Pyridoxamine", "id": "pydam_c"}, {"formula": "C14H23N3O14P2", "charge": -2, "compartment": "c", "name": "4-(cytidine 5'-diphospho)-2-C-methyl-D-erythritol", "id": "4c2me_c"}, {"formula": "C2H6O", "charge": 0, "compartment": "e", "name": "Ethanol", "id": "etoh_e"}, {"formula": "C2H6O", "charge": 0, "compartment": "p", "name": "Ethanol", "id": "etoh_p"}, {"formula": "C12H14N2O2", "charge": 0, "compartment": "c", "name": "N-Methyltryptophan", "id": "Nmtrp_c"}, {"formula": "C4H8N2O3", "charge": 0, "compartment": "e", "name": "L-Asparagine", "id": "asn__L_e"}, {"formula": "C4H4O5", "charge": -2, "compartment": "e", "name": "L-Malate", "id": "mal__L_e"}, {"formula": "C4H5O3", "charge": -1, "compartment": "p", "name": "Acetoacetate", "id": "acac_p"}, {"formula": "C4H9NO3", "charge": 0, "compartment": "c", "name": "L-Allo-threonine", "id": "athr__L_c"}, {"formula": "AsO3", "charge": -3, "compartment": "c", "name": "arsenite", "id": "aso3_c"}, {"formula": "H2S", "charge": 0, "compartment": "p", "name": "Hydrogen sulfide", "id": "h2s_p"}, {"formula": "C4H10NO", "charge": 1, "compartment": "c", "name": "4-Aminobutanal", "id": "4abutn_c"}, {"formula": "C4H6O8P", "charge": -3, "compartment": "c", "name": "4-Phospho-D-erythronate", "id": "4per_c"}, {"formula": "C12H23O2", "charge": -1, "compartment": "e", "name": "Dodecanoate (n-C12:0)", "id": "ddca_e"}, {"formula": "C6H12O4S", "charge": 0, "compartment": "c", "name": "5-Methylthio-D-ribose", "id": "5mtr_c"}, {"formula": "C11H15N5O3S", "charge": 0, "compartment": "c", "name": "5-Methylthioadenosine", "id": "5mta_c"}, {"formula": "C6H11O4", "charge": -1, "compartment": "c", "name": "(R)-Pantoate", "id": "pant__R_c"}, {"formula": "C12H22O11", "charge": 0, "compartment": "e", "name": "Maltose", "id": "malt_e"}, {"formula": "C18H30N5O9", "charge": -1, "compartment": "e", "name": "L-alanine-D-glutamate-meso-2,6-diaminoheptanedioate-D-alanine", "id": "LalaDgluMdapDala_e"}, {"formula": "C28H46N8O18P3S", "charge": -3, "compartment": "c", "name": "D-carnitinyl-CoA", "id": "crnDcoa_c"}, {"formula": "C7H8O8P", "charge": -3, "compartment": "c", "name": "Shikimate 5-phosphate", "id": "skm5p_c"}, {"formula": "C9H15N2O5", "charge": -1, "compartment": "c", "name": "N2-Succinyl-L-ornithine", "id": "sucorn_c"}, {"formula": "C9H12N2O6", "charge": 0, "compartment": "e", "name": "Uridine", "id": "uri_e"}, {"formula": "C29H53N2O8PRS", "charge": -1, "compartment": "c", "name": "cis-octadec-11-enoyl-[acyl-carrier protein] (n-C18:1)", "id": "octeACP_c"}, {"formula": "C9H12N3O8P", "charge": -2, "compartment": "e", "name": "CMP", "id": "cmp_e"}, {"formula": "C36H62O31", "charge": 0, "compartment": "e", "name": "Maltohexaose", "id": "malthx_e"}, {"formula": "C14H18N2O16P2", "charge": -2, "compartment": "c", "name": "UDP-4-keto-pyranose", "id": "udpLa4o_c"}, {"formula": "C8H14O7", "charge": 0, "compartment": "c", "name": "6-Acetyl-D-glucose", "id": "acglc__D_c"}, {"formula": "Cl", "charge": -1, "compartment": "p", "name": "Chloride", "id": "cl_p"}, {"formula": "Cl", "charge": -1, "compartment": "e", "name": "Chloride", "id": "cl_e"}, {"formula": "C12H22O11", "charge": 0, "compartment": "p", "name": "Maltose", "id": "malt_p"}, {"formula": "C12H21O14P", "charge": -2, "compartment": "c", "name": "Maltose 6'-phosphate", "id": "malt6p_c"}, {"formula": "C8H11NO3", "charge": 0, "compartment": "e", "name": "Pyridoxine", "id": "pydxn_e"}, {"formula": "C15H25N4O8", "charge": -1, "compartment": "p", "name": "L-alanine-D-glutamate-meso-2,6-diaminoheptanedioate", "id": "LalaDgluMdap_p"}, {"formula": "C3H2O7P", "charge": -3, "compartment": "c", "name": "3-Phosphohydroxypyruvate", "id": "3php_c"}, {"formula": "C10H13N5O5", "charge": 0, "compartment": "e", "name": "Guanosine", "id": "gsn_e"}, {"formula": "C5H3N2O4", "charge": -1, "compartment": "e", "name": "Orotate", "id": "orot_e"}, {"formula": "C3H7NO3", "charge": 0, "compartment": "c", "name": "D-Serine", "id": "ser__D_c"}, {"formula": "C6H14O6", "charge": 0, "compartment": "p", "name": "D-Sorbitol", "id": "sbt__D_p"}, {"formula": "C4H4O8P", "charge": -3, "compartment": "c", "name": "2-Oxo-3-hydroxy-4-phosphobutanoate", "id": "ohpb_c"}, {"formula": "C5H4O5", "charge": -2, "compartment": "p", "name": "2-Oxoglutarate", "id": "akg_p"}, {"formula": "C4H6N4O3", "charge": 0, "compartment": "p", "name": "Allantoin", "id": "alltn_p"}, {"formula": "C9H11N2O8P", "charge": -2, "compartment": "e", "name": "dUMP", "id": "dump_e"}, {"formula": "O2", "charge": -1, "compartment": "e", "name": "Superoxide anion", "id": "o2s_e"}, {"formula": "C6H11O9P", "charge": -2, "compartment": "e", "name": "alpha-D-Galactose 1-phosphate", "id": "gal1p_e"}, {"formula": "C9H12N3O7P", "charge": -2, "compartment": "e", "name": "dCMP", "id": "dcmp_e"}, {"formula": "C3H5NO3", "charge": 0, "compartment": "c", "name": "2-Aminomalonate semialdehyde", "id": "2amsa_c"}, {"formula": "C7H9O5", "charge": -1, "compartment": "e", "name": "Shikimate", "id": "skm_e"}, {"formula": "Ag", "charge": 1, "compartment": "e", "name": "silver", "id": "ag_e"}, {"formula": "C3H7NO2S", "charge": 0, "compartment": "e", "name": "D-Cysteine", "id": "cys__D_e"}, {"formula": "C5H9NO4", "charge": 0, "compartment": "e", "name": "O-Acetyl-L-serine", "id": "acser_e"}, {"formula": "Cu", "charge": 1, "compartment": "e", "name": "Cu+", "id": "cu_e"}, {"formula": "C4H9NO3", "charge": 0, "compartment": "e", "name": "L-Homoserine", "id": "hom__L_e"}, {"formula": "C15H25N4O8", "charge": -1, "compartment": "e", "name": "L-alanine-D-glutamate-meso-2,6-diaminoheptanedioate", "id": "LalaDgluMdap_e"}, {"formula": "C19H29N2O12", "charge": -1, "compartment": "e", "name": "N-Acetyl-D-glucosamine(anhydrous)N-Acetylmuramic acid", "id": "anhgm_e"}, {"formula": "CH2O", "charge": 0, "compartment": "e", "name": "Formaldehyde", "id": "fald_e"}, {"formula": "C25H35N7O19P3S", "charge": -5, "compartment": "c", "name": "(S)-Methylmalonyl-CoA", "id": "mmcoa__S_c"}, {"formula": "C8H12NO", "charge": 1, "compartment": "p", "name": "Tyramine", "id": "tym_p"}, {"formula": "C5H14NO6P", "charge": 0, "compartment": "e", "name": "sn-Glycero-3-phosphoethanolamine", "id": "g3pe_e"}, {"formula": "C9H11N2O8P", "charge": -2, "compartment": "p", "name": "dUMP", "id": "dump_p"}, {"formula": "C10H11N4O9P", "charge": -2, "compartment": "e", "name": "Xanthosine 5'-phosphate", "id": "xmp_e"}, {"formula": "C10H11N4O9P", "charge": -2, "compartment": "p", "name": "Xanthosine 5'-phosphate", "id": "xmp_p"}, {"formula": "C14H22N3O15P2", "charge": -1, "compartment": "c", "name": "uridine 5''-diphospho-{beta}-4-deoxy-4-amino-L-arabinose", "id": "udpLa4n_c"}, {"formula": "C15H21N3O16P2", "charge": -2, "compartment": "c", "name": "uridine 5''-diphospho-{beta}-4-deoxy-4-formamido-L-arabinose", "id": "udpLa4fn_c"}, {"formula": "C61H99N1O8P1", "charge": -1, "compartment": "c", "name": "undecaprenyl phosphate-4-amino-4-formyl-L-arabinose", "id": "uLa4fn_c"}, {"formula": "C60H100N1O7P1", "charge": 0, "compartment": "c", "name": "undecaprenyl phosphate-4-amino-4-deoxy-L-arabinose", "id": "uLa4n_c"}, {"formula": "C117H208N2O45P2", "charge": -6, "compartment": "c", "name": "heptosyl-kdo2-lipidA", "id": "hlipa_c"}, {"formula": "C3H6O2", "charge": 0, "compartment": "c", "name": "Acetol", "id": "acetol_c"}, {"formula": "C124H220N2O51P2", "charge": -6, "compartment": "c", "name": "heptosyl-heptosyl-kdo2-lipidA", "id": "hhlipa_c"}, {"formula": "C3H7NO2S", "charge": 0, "compartment": "p", "name": "D-Cysteine", "id": "cys__D_p"}, {"formula": "C3H7NO2S", "charge": 0, "compartment": "c", "name": "D-Cysteine", "id": "cys__D_c"}, {"formula": "O2S", "charge": 0, "compartment": "e", "name": "sulfur dioxide", "id": "so2_e"}, {"formula": "C9H18O11P", "charge": -1, "compartment": "e", "name": "sn-Glycero-3-phospho-1-inositol", "id": "g3pi_e"}, {"formula": "C6H14O8P", "charge": -1, "compartment": "e", "name": "Glycerophosphoglycerol", "id": "g3pg_e"}, {"formula": "C8H20NO6P", "charge": 0, "compartment": "e", "name": "sn-Glycero-3-phosphocholine", "id": "g3pc_e"}, {"formula": "C36H62O31", "charge": 0, "compartment": "e", "name": "1,4-alpha-D-glucan", "id": "14glucan_e"}, {"formula": "C10H10NO6Fe", "charge": 2, "compartment": "e", "name": "ferric 2,3-dihydroxybenzoylserine", "id": "fe3dhbzs_e"}, {"formula": "C8H8O3", "charge": 0, "compartment": "e", "name": "3,4-Dihydroxyphenylacetaldehyde", "id": "34dhpac_e"}, {"formula": "C10H12N5O6P", "charge": -2, "compartment": "e", "name": "dAMP", "id": "damp_e"}, {"formula": "C10H12N5O6P", "charge": -2, "compartment": "p", "name": "dAMP", "id": "damp_p"}, {"formula": "C9H12N3O7P", "charge": -2, "compartment": "p", "name": "dCMP", "id": "dcmp_p"}, {"formula": "C10H12N5O7P", "charge": -2, "compartment": "e", "name": "dGMP", "id": "dgmp_e"}, {"formula": "C10H12N5O7P", "charge": -2, "compartment": "p", "name": "dGMP", "id": "dgmp_p"}, {"formula": "C10H13N2O8P", "charge": -2, "compartment": "p", "name": "dTMP", "id": "dtmp_p"}, {"formula": "C10H13N2O8P", "charge": -2, "compartment": "e", "name": "dTMP", "id": "dtmp_e"}, {"formula": "C10H11N4O8P", "charge": -2, "compartment": "p", "name": "IMP", "id": "imp_p"}, {"formula": "C6H11O9P", "charge": -2, "compartment": "p", "name": "D-Glucose 1-phosphate", "id": "g1p_p"}, {"formula": "C6H11O9P", "charge": -2, "compartment": "e", "name": "D-Glucose 1-phosphate", "id": "g1p_e"}, {"formula": "C7H9O5", "charge": -1, "compartment": "p", "name": "Shikimate", "id": "skm_p"}, {"formula": "Mn", "charge": 2, "compartment": "c", "name": "Mn2+", "id": "mn2_c"}, {"formula": "Mn", "charge": 2, "compartment": "p", "name": "Mn2+", "id": "mn2_p"}, {"formula": "O2", "charge": -1, "compartment": "p", "name": "Superoxide anion", "id": "o2s_p"}, {"formula": "C124H219N2O54P3", "charge": -8, "compartment": "c", "name": "phospho-heptosyl-heptosyl-kdo2-lipidA", "id": "phhlipa_c"}, {"formula": "C3H5O2", "charge": -1, "compartment": "c", "name": "Propionate (n-C3:0)", "id": "ppa_c"}, {"formula": "C3H6O", "charge": 0, "compartment": "c", "name": "Propanal", "id": "ppal_c"}, {"formula": "C3H5NO4S", "charge": -2, "compartment": "c", "name": "3-Sulfino-L-alanine", "id": "3sala_c"}, {"formula": "O2S", "charge": 0, "compartment": "c", "name": "sulfur dioxide", "id": "so2_c"}, {"formula": "C4H9NO3", "charge": 0, "compartment": "p", "name": "L-Homoserine", "id": "hom__L_p"}, {"formula": "O2S", "charge": 0, "compartment": "p", "name": "sulfur dioxide", "id": "so2_p"}, {"formula": "C42H36FeN4O16", "charge": -8, "compartment": "c", "name": "Siroheme", "id": "sheme_c"}, {"formula": "C32H39N7O20P3S", "charge": -5, "compartment": "c", "name": "O-Succinylbenzoyl-CoA", "id": "sbzcoa_c"}, {"formula": "C5H9NO4", "charge": 0, "compartment": "p", "name": "O-Acetyl-L-serine", "id": "acser_p"}, {"formula": "C19H40NO7P1", "charge": 0, "compartment": "c", "name": "2-Acyl-sn-glycero-3-phosphoethanolamine (n-C14:0)", "id": "2agpe140_c"}, {"formula": "C5H14NO6P", "charge": 0, "compartment": "c", "name": "sn-Glycero-3-phosphoethanolamine", "id": "g3pe_c"}, {"formula": "C23H48NO7P1", "charge": 0, "compartment": "c", "name": "2-Acyl-sn-glycero-3-phosphoethanolamine (n-C18:0)", "id": "2agpe180_c"}, {"formula": "C18H35O2", "charge": -1, "compartment": "c", "name": "octadecanoate (n-C18:0)", "id": "ocdca_c"}, {"formula": "C6H14O8P", "charge": -1, "compartment": "c", "name": "Glycerophosphoglycerol", "id": "g3pg_c"}, {"formula": "C22H42O9P1", "charge": -1, "compartment": "c", "name": "2-Acyl-sn-glycero-3-phosphoglycerol (n-C16:1)", "id": "2agpg161_c"}, {"formula": "C24H46O9P1", "charge": -1, "compartment": "c", "name": "2-Acyl-sn-glycero-3-phosphoglycerol (n-C18:1)", "id": "2agpg181_c"}, {"formula": "C17H36NO7P1", "charge": 0, "compartment": "p", "name": "2-Acyl-sn-glycero-3-phosphoethanolamine (n-C12:0)", "id": "2agpe120_p"}, {"formula": "C17H36NO7P1", "charge": 0, "compartment": "c", "name": "2-Acyl-sn-glycero-3-phosphoethanolamine (n-C12:0)", "id": "2agpe120_c"}, {"formula": "C29H55N2O8PRS", "charge": -1, "compartment": "c", "name": "Octadecanoyl-ACP (n-C18:0ACP)", "id": "ocdcaACP_c"}, {"formula": "C12H23O2", "charge": -1, "compartment": "c", "name": "Dodecanoate (n-C12:0)", "id": "ddca_c"}, {"formula": "C19H38NO7P1", "charge": 0, "compartment": "c", "name": "2-Acyl-sn-glycero-3-phosphoethanolamine (n-C14:1)", "id": "2agpe141_c"}, {"formula": "C21H42NO7P1", "charge": 0, "compartment": "c", "name": "2-Acyl-sn-glycero-3-phosphoethanolamine (n-C16:1)", "id": "2agpe161_c"}, {"formula": "C23H46NO7P1", "charge": 0, "compartment": "c", "name": "2-Acyl-sn-glycero-3-phosphoethanolamine (n-C18:1)", "id": "2agpe181_c"}, {"formula": "C24H48O9P1", "charge": -1, "compartment": "c", "name": "2-Acyl-sn-glycero-3-phosphoglycerol (n-C18:0)", "id": "2agpg180_c"}, {"formula": "C20H38O9P1", "charge": -1, "compartment": "c", "name": "2-Acyl-sn-glycero-3-phosphoglycerol (n-C14:1)", "id": "2agpg141_c"}, {"formula": "C15H30O7P1", "charge": -1, "compartment": "p", "name": "2-dodecanoyl-sn-glycerol 3-phosphate", "id": "2ddecg3p_p"}, {"formula": "C15H30O7P1", "charge": -1, "compartment": "c", "name": "2-dodecanoyl-sn-glycerol 3-phosphate", "id": "2ddecg3p_c"}, {"formula": "C24H48O9P1", "charge": -1, "compartment": "p", "name": "2-Acyl-sn-glycero-3-phosphoglycerol (n-C18:0)", "id": "2agpg180_p"}, {"formula": "C42H82O10P1", "charge": -1, "compartment": "c", "name": "Phosphatidylglycerol (dioctadecanoyl, n-C18:0)", "id": "pg180_c"}, {"formula": "C42H78O10P1", "charge": -1, "compartment": "c", "name": "Phosphatidylglycerol (dioctadec-11-enoyl, n-C18:1)", "id": "pg181_c"}, {"formula": "C42H80O11P", "charge": -1, "compartment": "c", "name": "acyl phosphatidylglycerol (n-C12:0)", "id": "apg120_c"}, {"formula": "C18H36O9P1", "charge": -1, "compartment": "c", "name": "2-Acyl-sn-glycero-3-phosphoglycerol (n-C12:0)", "id": "2agpg120_c"}, {"formula": "C30H58O10P1", "charge": -1, "compartment": "c", "name": "Phosphatidylglycerol (didodecanoyl, n-C12:0)", "id": "pg120_c"}, {"formula": "C19H40NO7P1", "charge": 0, "compartment": "p", "name": "2-Acyl-sn-glycero-3-phosphoethanolamine (n-C14:0)", "id": "2agpe140_p"}, {"formula": "C33H66N1O8P1", "charge": 0, "compartment": "p", "name": "phosphatidylethanolamine (ditetradecanoyl, n-C14:0)", "id": "pe140_p"}, {"formula": "C37H74N1O8P1", "charge": 0, "compartment": "p", "name": "phosphatidylethanolamine (dihexadecanoyl, n-C16:0)", "id": "pe160_p"}, {"formula": "C21H44NO7P1", "charge": 0, "compartment": "p", "name": "2-Acyl-sn-glycero-3-phosphoethanolamine (n-C16:0)", "id": "2agpe160_p"}, {"formula": "C37H70N1O8P1", "charge": 0, "compartment": "p", "name": "phosphatidylethanolamine (dihexadec-9enoyl, n-C16:1)", "id": "pe161_p"}, {"formula": "C16H29O2", "charge": -1, "compartment": "p", "name": "Hexadecenoate (n-C16:1)", "id": "hdcea_p"}, {"formula": "C21H42NO7P1", "charge": 0, "compartment": "p", "name": "2-Acyl-sn-glycero-3-phosphoethanolamine (n-C16:1)", "id": "2agpe161_p"}, {"formula": "C21H39N2O8PRS", "charge": -1, "compartment": "c", "name": "Decanoyl-ACP (n-C10:0ACP)", "id": "dcaACP_c"}, {"formula": "C10H19O2", "charge": -1, "compartment": "c", "name": "Decanoate (n-C10:0)", "id": "dca_c"}, {"formula": "C8H15O2", "charge": -1, "compartment": "c", "name": "octanoate (n-C8:0)", "id": "octa_c"}, {"formula": "C19H35N2O8PRS", "charge": -1, "compartment": "c", "name": "Octanoyl-ACP (n-C8:0ACP)", "id": "ocACP_c"}, {"formula": "C21H44NO7P1", "charge": 0, "compartment": "c", "name": "2-Acyl-sn-glycero-3-phosphoethanolamine (n-C16:0)", "id": "2agpe160_c"}, {"formula": "C37H74N1O8P1", "charge": 0, "compartment": "c", "name": "phosphatidylethanolamine (dihexadecanoyl, n-C16:0)", "id": "pe160_c"}, {"formula": "C37H60N7O17P3S", "charge": -4, "compartment": "c", "name": "trans-Hexadec-2-enoyl-CoA", "id": "hdd2coa_c"}, {"formula": "C6H12N2O3", "charge": 0, "compartment": "e", "name": "D-Alanyl-D-alanine", "id": "alaala_e"}, {"formula": "C6H12N2O3", "charge": 0, "compartment": "p", "name": "D-Alanyl-D-alanine", "id": "alaala_p"}, {"formula": "C18H33O2", "charge": -1, "compartment": "p", "name": "octadecenoate (n-C18:1)", "id": "ocdcea_p"}, {"formula": "C21H37N2O8PRS", "charge": -1, "compartment": "c", "name": "cis-dec-3-enoyl-[acyl-carrier protein] (n-C10:1)", "id": "cdec3eACP_c"}, {"formula": "C21H37N2O8PRS", "charge": -1, "compartment": "c", "name": "trans-Dec-2-enoyl-[acyl-carrier protein]", "id": "tdec2eACP_c"}, {"formula": "C27H47N2O9PRS", "charge": -1, "compartment": "c", "name": "3-oxo-cis-palm-9-eoyl-[acyl-carrier protein]", "id": "3ocpalm9eACP_c"}, {"formula": "C25H43N2O8PRS", "charge": -1, "compartment": "c", "name": "trans-3-cis-7-myristoleoyl-[acyl-carrier protein]", "id": "t3c7mrseACP_c"}, {"formula": "C27H47N2O8PRS", "charge": -1, "compartment": "c", "name": "trans-3-cis-9-palmitoleoyl-[acyl-carrier protein]", "id": "t3c9palmeACP_c"}, {"formula": "C35H67O8P1", "charge": -2, "compartment": "c", "name": "1,2-dihexadecanoyl-sn-glycerol 3-phosphate", "id": "pa160_c"}, {"formula": "C44H79N3O15P2", "charge": -2, "compartment": "c", "name": "CDP-1,2-dihexadecanoylglycerol", "id": "cdpdhdecg_c"}, {"formula": "C35H63O8P1", "charge": -2, "compartment": "c", "name": "1,2-dihexadec-9-enoyl-sn-glycerol 3-phosphate", "id": "pa161_c"}, {"formula": "C44H75N3O15P2", "charge": -2, "compartment": "c", "name": "CDP-1,2-dihexadec-9-enoylglycerol", "id": "cdpdhdec9eg_c"}, {"formula": "C48H83N3O15P2", "charge": -2, "compartment": "c", "name": "CDP-1,2-dioctadec-11-enoylglycerol", "id": "cdpdodec11eg_c"}, {"formula": "C39H71O8P1", "charge": -2, "compartment": "c", "name": "1,2-dioctadec-11-enoyl-sn-glycerol 3-phosphate", "id": "pa181_c"}, {"formula": "C42H81O13P2", "charge": -3, "compartment": "c", "name": "Phosphatidylglycerophosphate (dioctadecanoyl, n-C18:0)", "id": "pgp180_c"}, {"formula": "C48H87N3O15P2", "charge": -2, "compartment": "c", "name": "CDP-1,2-dioctadecanoylglycerol", "id": "cdpdodecg_c"}, {"formula": "C34H65N1O10P1", "charge": -1, "compartment": "c", "name": "phosphatidylserine (ditetradecanoyl, n-C14:0)", "id": "ps140_c"}, {"formula": "C40H71N3O15P2", "charge": -2, "compartment": "c", "name": "CDP-1,2-ditetradecanoylglycerol", "id": "cdpdtdecg_c"}, {"formula": "C34H62O10P1", "charge": -1, "compartment": "c", "name": "Phosphatidylglycerol (ditetradec-7-enoyl, n-C14:1)", "id": "pg141_c"}, {"formula": "C6H11O2", "charge": -1, "compartment": "c", "name": "Hexanoate (n-C6:0)", "id": "hxa_c"}, {"formula": "C29H58N1O8P1", "charge": 0, "compartment": "p", "name": "phosphatidylethanolamine (didodecanoyl, n-C12:0)", "id": "pe120_p"}, {"formula": "C23H41N2O8PRS", "charge": -1, "compartment": "c", "name": "cis-dodec-5-enoyl-[acyl-carrier protein] (n-C12:1)", "id": "cddec5eACP_c"}, {"formula": "C25H43N2O9PRS", "charge": -1, "compartment": "c", "name": "3-oxo-cis-myristol-7-eoyl-[acyl-carrier protein]", "id": "3ocmrs7eACP_c"}, {"formula": "C23H41N2O9PRS", "charge": -1, "compartment": "c", "name": "(R)-3-hydroxy-cis-dodec-5-enoyl-[acyl-carrier protein]", "id": "3hcddec5eACP_c"}, {"formula": "C23H39N2O9PRS", "charge": -1, "compartment": "c", "name": "3-oxo-cis-dodec-5-enoyl-[acyl-carrier protein]", "id": "3ocddec5eACP_c"}, {"formula": "C38H70O10P1", "charge": -1, "compartment": "c", "name": "Phosphatidylglycerol (dihexadec-9-enoyl, n-C16:1)", "id": "pg161_c"}, {"formula": "C40H74O10P1", "charge": -1, "compartment": "c", "name": "cyclopropane phosphatidylglycerol (dihexadec-9,10-cyclo-anoyl, n-C16:0 cyclo)", "id": "cpg160_c"}, {"formula": "C35H56N7O17P3S", "charge": -4, "compartment": "c", "name": "Tetradecenoyl-CoA (n-C14:1CoA)", "id": "tdecoa_c"}, {"formula": "C37H60N7O17P3S", "charge": -4, "compartment": "c", "name": "Hexadecenoyl-CoA (n-C16:1CoA)", "id": "hdcoa_c"}, {"formula": "C41H82N1O8P1", "charge": 0, "compartment": "c", "name": "phosphatidylethanolamine (dioctadecanoyl, n-C18:0)", "id": "pe180_c"}, {"formula": "C41H78N1O8P1", "charge": 0, "compartment": "c", "name": "phosphatidylethanolamine (dioctadec-11-enoyl, n-C18:1)", "id": "pe181_c"}, {"formula": "C34H66O10P1", "charge": -1, "compartment": "c", "name": "Phosphatidylglycerol (ditetradecanoyl, n-C14:0)", "id": "pg140_c"}, {"formula": "C20H40O9P1", "charge": -1, "compartment": "c", "name": "2-Acyl-sn-glycero-3-phosphoglycerol (n-C14:0)", "id": "2agpg140_c"}, {"formula": "C41H78N1O8P1", "charge": 0, "compartment": "p", "name": "phosphatidylethanolamine (dioctadec-11-enoyl, n-C18:1)", "id": "pe181_p"}, {"formula": "C23H46NO7P1", "charge": 0, "compartment": "p", "name": "2-Acyl-sn-glycero-3-phosphoethanolamine (n-C18:1)", "id": "2agpe181_p"}, {"formula": "C42H82O10P1", "charge": -1, "compartment": "p", "name": "Phosphatidylglycerol (dioctadecanoyl, n-C18:0)", "id": "pg180_p"}, {"formula": "C24H46O9P1", "charge": -1, "compartment": "p", "name": "2-Acyl-sn-glycero-3-phosphoglycerol (n-C18:1)", "id": "2agpg181_p"}, {"formula": "C42H78O10P1", "charge": -1, "compartment": "p", "name": "Phosphatidylglycerol (dioctadec-11-enoyl, n-C18:1)", "id": "pg181_p"}, {"formula": "C7H12N2O3", "charge": 0, "compartment": "c", "name": "L-Prolinylglycine", "id": "progly_c"}, {"formula": "C7H12N2O3", "charge": 0, "compartment": "p", "name": "L-Prolinylglycine", "id": "progly_p"}, {"formula": "C10H16N3O6S", "charge": -1, "compartment": "p", "name": "Reduced glutathione", "id": "gthrd_p"}, {"formula": "C20H40O9P1", "charge": -1, "compartment": "p", "name": "2-Acyl-sn-glycero-3-phosphoglycerol (n-C14:0)", "id": "2agpg140_p"}, {"formula": "C22H44O9P1", "charge": -1, "compartment": "p", "name": "2-Acyl-sn-glycero-3-phosphoglycerol (n-C16:0)", "id": "2agpg160_p"}, {"formula": "C22H44O9P1", "charge": -1, "compartment": "c", "name": "2-Acyl-sn-glycero-3-phosphoglycerol (n-C16:0)", "id": "2agpg160_c"}, {"formula": "C20H38O9P1", "charge": -1, "compartment": "p", "name": "2-Acyl-sn-glycero-3-phosphoglycerol (n-C14:1)", "id": "2agpg141_p"}, {"formula": "C22H42O9P1", "charge": -1, "compartment": "p", "name": "2-Acyl-sn-glycero-3-phosphoglycerol (n-C16:1)", "id": "2agpg161_p"}, {"formula": "C33H66N1O8P1", "charge": 0, "compartment": "c", "name": "phosphatidylethanolamine (ditetradecanoyl, n-C14:0)", "id": "pe140_c"}, {"formula": "C29H58N1O8P1", "charge": 0, "compartment": "c", "name": "phosphatidylethanolamine (didodecanoyl, n-C12:0)", "id": "pe120_c"}, {"formula": "C37H70N1O8P1", "charge": 0, "compartment": "c", "name": "phosphatidylethanolamine (dihexadec-9enoyl, n-C16:1)", "id": "pe161_c"}, {"formula": "C33H62N1O8P1", "charge": 0, "compartment": "c", "name": "phosphatidylethanolamine (ditetradec-7-enoyl, n-C14:1)", "id": "pe141_c"}, {"formula": "C38H74O10P1", "charge": -1, "compartment": "c", "name": "Phosphatidylglycerol (dihexadecanoyl, n-C16:0)", "id": "pg160_c"}, {"formula": "C48H92O11P", "charge": -1, "compartment": "c", "name": "acyl phosphatidylglycerol (n-C14:0)", "id": "apg140_c"}, {"formula": "C48H86O11P", "charge": -1, "compartment": "c", "name": "acyl phosphatidylglycerol (n-C14:1)", "id": "apg141_c"}, {"formula": "C54H104O11P", "charge": -1, "compartment": "c", "name": "acyl phosphatidylglycerol (n-C16:0)", "id": "apg160_c"}, {"formula": "C60H116O11P", "charge": -1, "compartment": "c", "name": "acyl phosphatidylglycerol (n-C18:0)", "id": "apg180_c"}, {"formula": "C54H98O11P", "charge": -1, "compartment": "c", "name": "acyl phosphatidylglycerol (n-C16:1)", "id": "apg161_c"}, {"formula": "C60H110O11P", "charge": -1, "compartment": "c", "name": "acyl phosphatidylglycerol (n-C18:1)", "id": "apg181_c"}, {"formula": "C81H156O17P2", "charge": -2, "compartment": "p", "name": "cardiolipin (tetraoctadecanoyl, n-C18:0)", "id": "clpn180_p"}, {"formula": "C81H148O17P2", "charge": -2, "compartment": "p", "name": "cardiolipin (tetraoctadec-11-enoyl, n-C18:1)", "id": "clpn181_p"}, {"formula": "C38H70O10P1", "charge": -1, "compartment": "p", "name": "Phosphatidylglycerol (dihexadec-9-enoyl, n-C16:1)", "id": "pg161_p"}, {"formula": "C30H57O13P2", "charge": -3, "compartment": "p", "name": "Phosphatidylglycerophosphate (didodecanoyl, n-C12:0)", "id": "pgp120_p"}, {"formula": "C30H57O13P2", "charge": -3, "compartment": "c", "name": "Phosphatidylglycerophosphate (didodecanoyl, n-C12:0)", "id": "pgp120_c"}, {"formula": "C38H69O13P2", "charge": -3, "compartment": "c", "name": "Phosphatidylglycerophosphate (dihexadec-9-enoyl, n-C16:1)", "id": "pgp161_c"}, {"formula": "C38H69O13P2", "charge": -3, "compartment": "p", "name": "Phosphatidylglycerophosphate (dihexadec-9-enoyl, n-C16:1)", "id": "pgp161_p"}, {"formula": "C42H77O13P2", "charge": -3, "compartment": "c", "name": "Phosphatidylglycerophosphate (dioctadec-11-enoyl, n-C18:1)", "id": "pgp181_c"}, {"formula": "C42H77O13P2", "charge": -3, "compartment": "p", "name": "Phosphatidylglycerophosphate (dioctadec-11-enoyl, n-C18:1)", "id": "pgp181_p"}, {"formula": "C27H51O8P1", "charge": -2, "compartment": "c", "name": "1,2-didodecanoyl-sn-glycerol 3-phosphate", "id": "pa120_c"}, {"formula": "C27H51O8P1", "charge": -2, "compartment": "p", "name": "1,2-didodecanoyl-sn-glycerol 3-phosphate", "id": "pa120_p"}, {"formula": "C18H36O9P1", "charge": -1, "compartment": "p", "name": "2-Acyl-sn-glycero-3-phosphoglycerol (n-C12:0)", "id": "2agpg120_p"}, {"formula": "C30H58O10P1", "charge": -1, "compartment": "p", "name": "Phosphatidylglycerol (didodecanoyl, n-C12:0)", "id": "pg120_p"}, {"formula": "C57H108O17P2", "charge": -2, "compartment": "p", "name": "cardiolipin (tetradodecanoyl, n-C12:0)", "id": "clpn120_p"}, {"formula": "C14H25O2", "charge": -1, "compartment": "p", "name": "tetradecenoate (n-C14:1)", "id": "ttdcea_p"}, {"formula": "C35H67O8P1", "charge": -2, "compartment": "p", "name": "1,2-dihexadecanoyl-sn-glycerol 3-phosphate", "id": "pa160_p"}, {"formula": "C39H71O8P1", "charge": -2, "compartment": "p", "name": "1,2-dioctadec-11-enoyl-sn-glycerol 3-phosphate", "id": "pa181_p"}, {"formula": "C31H56O5", "charge": 0, "compartment": "p", "name": "1,2-Diacyl-sn-glycerol (ditetradec-7-enoyl, n-C14:1)", "id": "12dgr141_p"}, {"formula": "C31H56O5", "charge": 0, "compartment": "c", "name": "1,2-Diacyl-sn-glycerol (ditetradec-7-enoyl, n-C14:1)", "id": "12dgr141_c"}, {"formula": "C65H116O17P2", "charge": -2, "compartment": "p", "name": "cardiolipin (tetratetradec-7-enoyl, n-C14:1)", "id": "clpn141_p"}, {"formula": "C31H55O8P1", "charge": -2, "compartment": "p", "name": "1,2-ditetradec-7-enoyl-sn-glycerol 3-phosphate", "id": "pa141_p"}, {"formula": "C34H62O10P1", "charge": -1, "compartment": "p", "name": "Phosphatidylglycerol (ditetradec-7-enoyl, n-C14:1)", "id": "pg141_p"}, {"formula": "C38H74O10P1", "charge": -1, "compartment": "p", "name": "Phosphatidylglycerol (dihexadecanoyl, n-C16:0)", "id": "pg160_p"}, {"formula": "C73H140O17P2", "charge": -2, "compartment": "p", "name": "cardiolipin (tetrahexadecanoyl, n-C16:0)", "id": "clpn160_p"}, {"formula": "C35H63O8P1", "charge": -2, "compartment": "p", "name": "1,2-dihexadec-9-enoyl-sn-glycerol 3-phosphate", "id": "pa161_p"}, {"formula": "C73H132O17P2", "charge": -2, "compartment": "p", "name": "cardiolipin (tetrahexadec-9-enoyl, n-C16:1)", "id": "clpn161_p"}, {"formula": "C41H82N1O8P1", "charge": 0, "compartment": "p", "name": "phosphatidylethanolamine (dioctadecanoyl, n-C18:0)", "id": "pe180_p"}, {"formula": "C23H48NO7P1", "charge": 0, "compartment": "p", "name": "2-Acyl-sn-glycero-3-phosphoethanolamine (n-C18:0)", "id": "2agpe180_p"}, {"formula": "C34H66O10P1", "charge": -1, "compartment": "p", "name": "Phosphatidylglycerol (ditetradecanoyl, n-C14:0)", "id": "pg140_p"}, {"formula": "C34H65O13P2", "charge": -3, "compartment": "c", "name": "Phosphatidylglycerophosphate (ditetradecanoyl, n-C14:0)", "id": "pgp140_c"}, {"formula": "C34H65O13P2", "charge": -3, "compartment": "p", "name": "Phosphatidylglycerophosphate (ditetradecanoyl, n-C14:0)", "id": "pgp140_p"}, {"formula": "C5H10O5", "charge": 0, "compartment": "p", "name": "L-Xylulose", "id": "xylu__L_p"}, {"formula": "C6H12O6", "charge": 0, "compartment": "p", "name": "D-Allose", "id": "all__D_p"}, {"formula": "C8H8O3", "charge": 0, "compartment": "p", "name": "3,4-Dihydroxyphenylacetaldehyde", "id": "34dhpac_p"}, {"formula": "C3H8O2", "charge": 0, "compartment": "c", "name": "(S)-Propane-1,2-diol", "id": "12ppd__S_c"}, {"formula": "C10H10NO6Fe", "charge": 2, "compartment": "p", "name": "ferric 2,3-dihydroxybenzoylserine", "id": "fe3dhbzs_p"}, {"formula": "C3H9N2O2", "charge": 1, "compartment": "p", "name": "2,3-diaminopropionate", "id": "23dappa_p"}, {"formula": "C151H234N12O67P2", "charge": -6, "compartment": "p", "name": "(enterobacterial common antigen)x4 undecaprenyl-diphosphate", "id": "eca4und_p"}, {"formula": "C74H112N14O39", "charge": -4, "compartment": "p", "name": "two disacharide linked murein units, tetrapeptide corsslinked tetrapeptide (A2pm->D-ala) (middle of chain)", "id": "murein4px4p_p"}, {"formula": "C77H117N15O40", "charge": -4, "compartment": "p", "name": "two disacharide linked murein units, pentapeptide crosslinked tetrapeptide (A2pm->D-ala) (middle of chain)", "id": "murein5px4p_p"}, {"formula": "C48H74O3", "charge": 0, "compartment": "c", "name": "2-Octaprenyl-3-methyl-6-methoxy- 1,4-benzoquinol", "id": "2ommbl_c"}, {"formula": "C47H72O3", "charge": 0, "compartment": "c", "name": "2-Octaprenyl-6-methoxy-1,4-benzoquinol", "id": "2ombzl_c"}, {"formula": "C24H42O21", "charge": 0, "compartment": "e", "name": "Maltotetraose", "id": "maltttr_e"}, {"formula": "C6H12O5", "charge": 0, "compartment": "c", "name": "2-Deoxy-D-glucose", "id": "2dglc_c"}, {"formula": "C6H11O8P", "charge": -2, "compartment": "c", "name": "2-Deoxy-D-glucose 6-phosphate", "id": "2doxg6p_c"}, {"formula": "C3H3N2O4", "charge": -1, "compartment": "c", "name": "Oxalureate", "id": "oxur_c"}, {"formula": "C2H2NO3", "charge": -1, "compartment": "c", "name": "Oxamate", "id": "oxam_c"}, {"formula": "C80H124N16O42", "charge": -4, "compartment": "p", "name": "two linked disacharide pentapeptide murein units (uncrosslinked, middle of chain)", "id": "murein5p5p_p"}, {"formula": "C120H186N24O63", "charge": -6, "compartment": "p", "name": "three linked disacharide pentapeptide murein units (uncrosslinked, middle of chain)", "id": "murein5p5p5p_p"}, {"formula": "C114H172N22O59", "charge": -6, "compartment": "p", "name": "three disacharide linked murein units (pentapeptide crosslinked tetrapeptide (A2pm->D-ala) tetrapeptide corsslinked tetrapeptide (A2pm->D-ala)) (middle of chain)", "id": "murein5px4px4p_p"}, {"formula": "C74H112N14O39", "charge": -4, "compartment": "p", "name": "two disacharide linked murein units, pentapeptide corsslinked tripeptide (A2pm->A2pm) (middle of chain)", "id": "murein5px3p_p"}, {"formula": "C8H9NO3", "charge": 0, "compartment": "e", "name": "Pyridoxal", "id": "pydx_e"}, {"formula": "C84H148N2O37P2", "charge": -6, "compartment": "p", "name": "KDO(2)-lipid IV(A)", "id": "kdo2lipid4_p"}, {"formula": "XH2", "charge": 0, "compartment": "p", "name": "protein disulfide isomerase II (reduced)", "id": "dsbcrd_p"}, {"formula": "C20H30N6O12S2", "charge": -2, "compartment": "p", "name": "Oxidized glutathione", "id": "gthox_p"}, {"formula": "X", "charge": 0, "compartment": "p", "name": "protein disulfide isomerase II (oxidized)", "id": "dsbcox_p"}, {"formula": "C84H148N2O37P2", "charge": -6, "compartment": "e", "name": "KDO(2)-lipid IV(A)", "id": "kdo2lipid4_e"}, {"formula": "C11H7O4", "charge": -1, "compartment": "c", "name": "1,4-Dihydroxy-2-naphthoate", "id": "dhna_c"}, {"formula": "C21H40O7P1", "charge": -1, "compartment": "p", "name": "2-octadec-11-enoyl-sn-glycerol 3-phosphate", "id": "2odec11eg3p_p"}, {"formula": "C17H32O7P1", "charge": -1, "compartment": "c", "name": "2-tetradec-7-enoyl-sn-glycerol 3-phosphate", "id": "2tdec7eg3p_c"}, {"formula": "C29H51N2O8PRS", "charge": -1, "compartment": "c", "name": "trans-3-cis-11-vacceoyl-[acyl-carrier protein]", "id": "t3c11vaceACP_c"}, {"formula": "C17H31O7P1", "charge": -2, "compartment": "c", "name": "1-tetradec-7-enoyl-sn-glycerol 3-phosphate", "id": "1tdec7eg3p_c"}, {"formula": "C21H39O7P1", "charge": -2, "compartment": "c", "name": "1-octadec-11-enoyl-sn-glycerol 3-phosphate", "id": "1odec11eg3p_c"}, {"formula": "C31H59O8P1", "charge": -2, "compartment": "c", "name": "1,2-ditetradecanoyl-sn-glycerol 3-phosphate", "id": "pa140_c"}, {"formula": "C39H75O8P1", "charge": -2, "compartment": "c", "name": "1,2-dioctadecanoyl-sn-glycerol 3-phosphate", "id": "pa180_c"}, {"formula": "C31H55O8P1", "charge": -2, "compartment": "c", "name": "1,2-ditetradec-7-enoyl-sn-glycerol 3-phosphate", "id": "pa141_c"}, {"formula": "C40H67N3O15P2", "charge": -2, "compartment": "c", "name": "CDP-1,2-ditetradec-7-enoylglycerol", "id": "cdpdtdec7eg_c"}, {"formula": "C34H61O13P2", "charge": -3, "compartment": "c", "name": "Phosphatidylglycerophosphate (ditetradec-7-enoyl, n-C14:1)", "id": "pgp141_c"}, {"compartment": "", "name": "", "id": "dad__5_c"}, {"formula": "C5H10O4", "charge": 0, "compartment": "c", "name": "5'-deoxyribose", "id": "5drib_c"}, {"formula": "C3H8O2", "charge": 0, "compartment": "p", "name": "(R)-Propane-1,2-diol", "id": "12ppd__R_p"}, {"formula": "C3H8O2", "charge": 0, "compartment": "c", "name": "(R)-Propane-1,2-diol", "id": "12ppd__R_c"}, {"formula": "C23H43N2O9PRS", "charge": -1, "compartment": "c", "name": "(R)-3-Hydroxydodecanoyl-[acyl-carrier protein]", "id": "3hddecACP_c"}, {"formula": "C23H41N2O9PRS", "charge": -1, "compartment": "c", "name": "3-Oxododecanoyl-[acyl-carrier protein]", "id": "3oddecACP_c"}, {"formula": "C19H33N2O8PRS", "charge": -1, "compartment": "c", "name": "trans-Oct-2-enoyl-[acyl-carrier protein]", "id": "toct2eACP_c"}, {"formula": "C19H35N2O9PRS", "charge": -1, "compartment": "c", "name": "(R)-3-Hydroxyoctanoyl-[acyl-carrier protein]", "id": "3hoctACP_c"}, {"formula": "C23H41N2O8PRS", "charge": -1, "compartment": "c", "name": "trans-Dodec-2-enoyl-[acyl-carrier protein]", "id": "tddec2eACP_c"}, {"formula": "C29H53N2O8PRS", "charge": -1, "compartment": "c", "name": "trans-octadec-2-enoyl-[acyl-carrier protein]", "id": "toctd2eACP_c"}, {"formula": "C15H29O7P1", "charge": -2, "compartment": "c", "name": "1-dodecanoyl-sn-glycerol 3-phosphate", "id": "1ddecg3p_c"}, {"formula": "C42H81N1O10P1", "charge": -1, "compartment": "c", "name": "phosphatidylserine (dioctadecanoyl, n-C18:0)", "id": "ps180_c"}, {"formula": "C38H69N1O10P1", "charge": -1, "compartment": "c", "name": "phosphatidylserine (dihexadec-9-enoyl, n-C16:1)", "id": "ps161_c"}, {"formula": "C34H61N1O10P1", "charge": -1, "compartment": "c", "name": "phosphatidylserine (ditetradec-7-enoyl, n-C14:1)", "id": "ps141_c"}, {"formula": "C38H73N1O10P1", "charge": -1, "compartment": "c", "name": "phosphatidylserine (dihexadecanoyl, n-C16:0)", "id": "ps160_c"}, {"formula": "C176H303N2O100P4", "charge": -11, "compartment": "c", "name": "core oligosaccharide lipid A", "id": "colipa_c"}, {"formula": "C17H33O7P1", "charge": -2, "compartment": "p", "name": "1-tetradecanoyl-sn-glycerol 3-phosphate", "id": "1tdecg3p_p"}, {"formula": "C31H59O8P1", "charge": -2, "compartment": "p", "name": "1,2-ditetradecanoyl-sn-glycerol 3-phosphate", "id": "pa140_p"}, {"formula": "C17H31O7P1", "charge": -2, "compartment": "p", "name": "1-tetradec-7-enoyl-sn-glycerol 3-phosphate", "id": "1tdec7eg3p_p"}, {"formula": "C39H75O8P1", "charge": -2, "compartment": "p", "name": "1,2-dioctadecanoyl-sn-glycerol 3-phosphate", "id": "pa180_p"}, {"formula": "C21H41O7P1", "charge": -2, "compartment": "p", "name": "1-octadecanoyl-sn-glycerol 3-phosphate", "id": "1odecg3p_p"}, {"formula": "C6H13NO8P", "charge": -1, "compartment": "p", "name": "D-Glucosamine 6-phosphate", "id": "gam6p_p"}, {"formula": "C3H6O", "charge": 0, "compartment": "p", "name": "Propanal", "id": "ppal_p"}, {"formula": "C3H6O", "charge": 0, "compartment": "e", "name": "Propanal", "id": "ppal_e"}, {"formula": "Ca", "charge": 2, "compartment": "p", "name": "Calcium", "id": "ca2_p"}, {"formula": "Cu", "charge": 1, "compartment": "p", "name": "Cu+", "id": "cu_p"}, {"formula": "C19H38NO7P1", "charge": 0, "compartment": "p", "name": "1-Acyl-sn-glycero-3-phosphoethanolamine (n-C14:1)", "id": "1agpe141_p"}, {"formula": "C3H6O2", "charge": 0, "compartment": "c", "name": "D-Lactaldehyde", "id": "lald__D_c"}, {"formula": "C3H8O2", "charge": 0, "compartment": "e", "name": "(R)-Propane-1,2-diol", "id": "12ppd__R_e"}, {"formula": "C21H44NO7P1", "charge": 0, "compartment": "p", "name": "1-Acyl-sn-glycero-3-phosphoethanolamine (n-C16:0)", "id": "1agpe160_p"}, {"formula": "C23H48NO7P1", "charge": 0, "compartment": "p", "name": "1-Acyl-sn-glycero-3-phosphoethanolamine (n-C18:0)", "id": "1agpe180_p"}, {"formula": "C23H46NO7P1", "charge": 0, "compartment": "p", "name": "1-Acyl-sn-glycero-3-phosphoethanolamine (n-C18:1)", "id": "1agpe181_p"}, {"formula": "C22H44O9P1", "charge": -1, "compartment": "p", "name": "1-Acyl-sn-glycero-3-phosphoglycerol (n-C16:0)", "id": "1agpg160_p"}, {"formula": "C22H42O9P1", "charge": -1, "compartment": "p", "name": "1-Acyl-sn-glycero-3-phosphoglycerol (n-C16:1)", "id": "1agpg161_p"}, {"formula": "C18H36O9P1", "charge": -1, "compartment": "p", "name": "1-Acyl-sn-glycero-3-phosphoglycerol (n-C12:0)", "id": "1agpg120_p"}, {"formula": "C19H40NO7P1", "charge": 0, "compartment": "p", "name": "1-Acyl-sn-glycero-3-phosphoethanolamine (n-C14:0)", "id": "1agpe140_p"}, {"formula": "C19H35O7P1", "charge": -2, "compartment": "p", "name": "1-hexadec-9-enoyl-sn-glycerol 3-phosphate", "id": "1hdec9eg3p_p"}, {"formula": "C21H39O7P1", "charge": -2, "compartment": "p", "name": "1-octadec-11-enoyl-sn-glycerol 3-phosphate", "id": "1odec11eg3p_p"}, {"formula": "C6H11O9P", "charge": -2, "compartment": "p", "name": "D-Fructose 6-phosphate", "id": "f6p_p"}, {"formula": "C20H38O9P1", "charge": -1, "compartment": "p", "name": "1-Acyl-sn-glycero-3-phosphoglycerol (n-C14:1)", "id": "1agpg141_p"}, {"formula": "C24H48O9P1", "charge": -1, "compartment": "p", "name": "1-Acyl-sn-glycero-3-phosphoglycerol (n-C18:0)", "id": "1agpg180_p"}, {"formula": "C24H46O9P1", "charge": -1, "compartment": "p", "name": "1-Acyl-sn-glycero-3-phosphoglycerol (n-C18:1)", "id": "1agpg181_p"}, {"compartment": "", "name": "", "id": "acon__T_c"}, {"compartment": "", "name": "", "id": "acon__C_c"}, {"formula": "C33H62N1O8P1", "charge": 0, "compartment": "p", "name": "phosphatidylethanolamine (ditetradec-7-enoyl, n-C14:1)", "id": "pe141_p"}, {"formula": "C20H40O9P1", "charge": -1, "compartment": "p", "name": "1-Acyl-sn-glycero-3-phosphoglycerol (n-C14:0)", "id": "1agpg140_p"}, {"formula": "C27H49N2O9PRS", "charge": -1, "compartment": "c", "name": "(R)-3-hydroxy-cis-palm-9-eoyl-[acyl-carrier protein]", "id": "3hcpalm9eACP_c"}, {"formula": "C29H53N2O9PRS", "charge": -1, "compartment": "c", "name": "(R)-3-hydroxy-cis-vacc-11-enoyl-[acyl-carrier protein]", "id": "3hcvac11eACP_c"}, {"formula": "C29H51N2O9PRS", "charge": -1, "compartment": "c", "name": "3-oxo-cis-vacc-11-enoyl-[acyl-carrier protein]", "id": "3ocvac11eACP_c"}, {"formula": "C23H39N2O8PRS", "charge": -1, "compartment": "c", "name": "trans-3-cis-5-dodecenoyl-[acyl-carrier protein]", "id": "t3c5ddeceACP_c"}, {"formula": "C5H10N2O3S", "charge": 0, "compartment": "p", "name": "Cys-Gly", "id": "cgly_p"}, {"formula": "C7H12N2O3", "charge": 0, "compartment": "e", "name": "L-Prolinylglycine", "id": "progly_e"}, {"formula": "C111H167N21O58", "charge": -6, "compartment": "p", "name": "three disacharide linked murein units (tetrapeptide crosslinked tetrapeptide (A2pm->D-ala) & tetrapeptide corsslinked tetrapeptide (A2pm->D-ala)) (middle of chain)", "id": "murein4px4px4p_p"}, {"formula": "C77H119N15O41", "charge": -4, "compartment": "p", "name": "two linked disacharide pentapeptide and tetrapeptide murein units (uncrosslinked, middle of chain)", "id": "murein5p4p_p"}, {"formula": "C25H45N2O8PRS", "charge": -1, "compartment": "c", "name": "trans-Tetradec-2-enoyl-[acyl-carrier protein]", "id": "tmrs2eACP_c"}, {"formula": "C15H25N2O8PRS", "charge": -1, "compartment": "c", "name": "But-2-enoyl-[acyl-carrier protein]", "id": "but2eACP_c"}, {"formula": "C15H27N2O8PRS", "charge": -1, "compartment": "c", "name": "Butyryl-ACP (n-C4:0ACP)", "id": "butACP_c"}, {"formula": "C17H33O7P1", "charge": -2, "compartment": "c", "name": "1-tetradecanoyl-sn-glycerol 3-phosphate", "id": "1tdecg3p_c"}, {"formula": "C19H37O7P1", "charge": -2, "compartment": "c", "name": "1-hexadecanoyl-sn-glycerol 3-phosphate", "id": "1hdecg3p_c"}, {"formula": "C19H35O7P1", "charge": -2, "compartment": "c", "name": "1-hexadec-9-enoyl-sn-glycerol 3-phosphate", "id": "1hdec9eg3p_c"}, {"formula": "C71H107N13O38", "charge": -4, "compartment": "p", "name": "two disacharide linked murein units, tripeptide crosslinked tetrapeptide (A2pm->D-ala) (middle of chain)", "id": "murein3px4p_p"}, {"formula": "C27H49N2O8PRS", "charge": -1, "compartment": "c", "name": "trans-Hexadec-2-enoyl-[acyl-carrier protein]", "id": "tpalm2eACP_c"}, {"formula": "C25H45N2O9PRS", "charge": -1, "compartment": "c", "name": "(R)-3-hydroxy-cis-myristol-7-eoyl-[acyl-carrier protein]", "id": "3hcmrs7eACP_c"}, {"formula": "C7H5O6", "charge": -3, "compartment": "c", "name": "cis-2-Methylaconitate", "id": "2mcacn_c"}, {"formula": "C7H7O7", "charge": -3, "compartment": "c", "name": "methylisocitrate", "id": "micit_c"}, {"formula": "C21H42NO7P1", "charge": 0, "compartment": "p", "name": "1-Acyl-sn-glycero-3-phosphoethanolamine (n-C16:1)", "id": "1agpe161_p"}, {"formula": "C74H114N14O40", "charge": -4, "compartment": "p", "name": "two linked disacharide pentapeptide and tripeptide murein units (uncrosslinked, middle of chain)", "id": "murein5p3p_p"}, {"formula": "C31H60O5", "charge": 0, "compartment": "c", "name": "1,2-Diacyl-sn-glycerol (ditetradecanoyl, n-C14:0)", "id": "12dgr140_c"}, {"formula": "C31H60O5", "charge": 0, "compartment": "p", "name": "1,2-Diacyl-sn-glycerol (ditetradecanoyl, n-C14:0)", "id": "12dgr140_p"}, {"formula": "C35H68O5", "charge": 0, "compartment": "c", "name": "1,2-Diacyl-sn-glycerol (dihexadecanoyl, n-C16:0)", "id": "12dgr160_c"}, {"formula": "C35H68O5", "charge": 0, "compartment": "p", "name": "1,2-Diacyl-sn-glycerol (dihexadecanoyl, n-C16:0)", "id": "12dgr160_p"}, {"formula": "C39H76O5", "charge": 0, "compartment": "c", "name": "1,2-Diacyl-sn-glycerol (dioctadecanoyl, n-C18:0)", "id": "12dgr180_c"}, {"formula": "C39H76O5", "charge": 0, "compartment": "p", "name": "1,2-Diacyl-sn-glycerol (dioctadecanoyl, n-C18:0)", "id": "12dgr180_p"}, {"formula": "C65H124O17P2", "charge": -2, "compartment": "p", "name": "cardiolipin (tetratetradecanoyl, n-C14:0)", "id": "clpn140_p"}, {"formula": "C71H109N13O39", "charge": -4, "compartment": "p", "name": "two linked disacharide tetrapeptide and tripeptide murein units (uncrosslinked, middle of chain)", "id": "murein4p3p_p"}, {"formula": "C68H104N12O38", "charge": -4, "compartment": "p", "name": "two linked disacharide tripeptide murein units (uncrosslinked, middle of chain)", "id": "murein3p3p_p"}, {"formula": "C21H41O7P1", "charge": -2, "compartment": "c", "name": "1-octadecanoyl-sn-glycerol 3-phosphate", "id": "1odecg3p_c"}, {"formula": "C38H73O13P2", "charge": -3, "compartment": "c", "name": "Phosphatidylglycerophosphate (dihexadecanoyl, n-C16:0)", "id": "pgp160_c"}, {"formula": "C25H45N2O9PRS", "charge": -1, "compartment": "c", "name": "3-Oxotetradecanoyl-[acyl-carrier protein]", "id": "3omrsACP_c"}, {"formula": "C27H51N2O9PRS", "charge": -1, "compartment": "c", "name": "R-3-hydroxypalmitoyl-[acyl-carrier protein]", "id": "3hpalmACP_c"}, {"formula": "C27H49N2O9PRS", "charge": -1, "compartment": "c", "name": "3-Oxohexadecanoyl-[acyl-carrier protein]", "id": "3opalmACP_c"}, {"formula": "C10H11N4O12P2", "charge": -3, "compartment": "c", "name": "XDP", "id": "xdp_c"}, {"formula": "C34H61O13P2", "charge": -3, "compartment": "p", "name": "Phosphatidylglycerophosphate (ditetradec-7-enoyl, n-C14:1)", "id": "pgp141_p"}, {"formula": "C38H73O13P2", "charge": -3, "compartment": "p", "name": "Phosphatidylglycerophosphate (dihexadecanoyl, n-C16:0)", "id": "pgp160_p"}, {"formula": "C42H81O13P2", "charge": -3, "compartment": "p", "name": "Phosphatidylglycerophosphate (dioctadecanoyl, n-C18:0)", "id": "pgp180_p"}, {"formula": "C27H52O5", "charge": 0, "compartment": "p", "name": "1,2-Diacyl-sn-glycerol (didodecanoyl, n-C12:0)", "id": "12dgr120_p"}, {"formula": "C27H52O5", "charge": 0, "compartment": "c", "name": "1,2-Diacyl-sn-glycerol (didodecanoyl, n-C12:0)", "id": "12dgr120_c"}, {"formula": "C74H114N14O40", "charge": -4, "compartment": "p", "name": "two linked disacharide tetrapeptide murein units (uncrosslinked, middle of chain)", "id": "murein4p4p_p"}, {"formula": "C39H74N1O8P1", "charge": 0, "compartment": "c", "name": "cyclopropane phosphatidylethanolamine (dihexadec-9,10-cyclo-anoyl, n-C16:0 cyclo)", "id": "cpe160_c"}, {"formula": "C43H82N1O8P1", "charge": 0, "compartment": "c", "name": "cyclopropane phosphatidylethanolamine (dioctadec-11,12-cyclo-anoyl, n-C18:0 cyclo)", "id": "cpe180_c"}, {"formula": "C44H82O10P1", "charge": -1, "compartment": "c", "name": "cyclopropane phosphatidylglycerol (dioctadec-11,12-cyclo-anoyl, n-C18:0 cyclo)", "id": "cpg180_c"}, {"formula": "C42H77N1O10P1", "charge": -1, "compartment": "c", "name": "phosphatidylserine (dioctadec-11-enoyl, n-C18:1)", "id": "ps181_c"}, {"formula": "C111H169N21O59", "charge": -6, "compartment": "p", "name": "three disacharide linked murein units (tetrapeptide crosslinked tetrapeptide (A2pm->D-ala), one uncrosslinked tetrapaptide) (middle of chain)", "id": "murein4px4p4p_p"}, {"formula": "C15H27N2O9PRS", "charge": -1, "compartment": "c", "name": "(3R)-3-Hydroxyacyl-[acyl-carrier protein]", "id": "3haACP_c"}, {"formula": "C19H38NO7P1", "charge": 0, "compartment": "p", "name": "2-Acyl-sn-glycero-3-phosphoethanolamine (n-C14:1)", "id": "2agpe141_p"}, {"formula": "C17H29N2O9PRS", "charge": -1, "compartment": "c", "name": "3-Oxohexanoyl-[acyl-carrier protein]", "id": "3ohexACP_c"}, {"formula": "C17H31N2O9PRS", "charge": -1, "compartment": "c", "name": "(R)-3-Hydroxyhexanoyl-[acyl-carrier protein]", "id": "3hhexACP_c"}, {"formula": "C19H33N2O9PRS", "charge": -1, "compartment": "c", "name": "3-Oxooctanoyl-[acyl-carrier protein]", "id": "3ooctACP_c"}, {"formula": "C68H102N12O37", "charge": -4, "compartment": "p", "name": "two disacharide linked murein units, tripeptide crosslinked tripeptide (A2pm->A2pm) (middle of chain)", "id": "murein3px3p_p"}, {"formula": "C17H34O7P1", "charge": -1, "compartment": "c", "name": "2-tetradecanoyl-sn-glycerol 3-phosphate", "id": "2tdecg3p_c"}, {"formula": "C17H34O7P1", "charge": -1, "compartment": "p", "name": "2-tetradecanoyl-sn-glycerol 3-phosphate", "id": "2tdecg3p_p"}, {"formula": "C19H38O7P1", "charge": -1, "compartment": "c", "name": "2-hexadecanoyl-sn-glycerol 3-phosphate", "id": "2hdecg3p_c"}, {"formula": "C19H38O7P1", "charge": -1, "compartment": "p", "name": "2-hexadecanoyl-sn-glycerol 3-phosphate", "id": "2hdecg3p_p"}, {"formula": "C21H42O7P1", "charge": -1, "compartment": "p", "name": "2-octadecanoyl-sn-glycerol 3-phosphate", "id": "2odecg3p_p"}, {"formula": "C21H42O7P1", "charge": -1, "compartment": "c", "name": "2-octadecanoyl-sn-glycerol 3-phosphate", "id": "2odecg3p_c"}, {"formula": "C17H32O7P1", "charge": -1, "compartment": "p", "name": "2-tetradec-7-enoyl-sn-glycerol 3-phosphate", "id": "2tdec7eg3p_p"}, {"formula": "C5H4N4O3", "charge": 0, "compartment": "e", "name": "Urate", "id": "urate_e"}, {"formula": "C19H36O7P1", "charge": -1, "compartment": "p", "name": "2-hexadec-9-enoyl-sn-glycerol 3-phosphate", "id": "2hdec9eg3p_p"}, {"formula": "C19H36O7P1", "charge": -1, "compartment": "c", "name": "2-hexadec-9-enoyl-sn-glycerol 3-phosphate", "id": "2hdec9eg3p_c"}, {"formula": "C21H40O7P1", "charge": -1, "compartment": "c", "name": "2-octadec-11-enoyl-sn-glycerol 3-phosphate", "id": "2odec11eg3p_c"}, {"formula": "C15H29O7P1", "charge": -2, "compartment": "p", "name": "1-dodecanoyl-sn-glycerol 3-phosphate", "id": "1ddecg3p_p"}, {"formula": "C19H37O7P1", "charge": -2, "compartment": "p", "name": "1-hexadecanoyl-sn-glycerol 3-phosphate", "id": "1hdecg3p_p"}, {"formula": "C17H31N2O8PRS", "charge": -1, "compartment": "c", "name": "Hexanoyl-ACP (n-C6:0ACP)", "id": "hexACP_c"}, {"formula": "C21H37N2O9PRS", "charge": -1, "compartment": "c", "name": "3-Oxodecanoyl-[acyl-carrier protein]", "id": "3odecACP_c"}, {"formula": "C21H39N2O9PRS", "charge": -1, "compartment": "c", "name": "(R)-3-Hydroxydecanoyl-[acyl-carrier protein]", "id": "3hdecACP_c"}, {"formula": "C17H29N2O8PRS", "charge": -1, "compartment": "c", "name": "trans-Hex-2-enoyl-[acyl-carrier protein]", "id": "thex2eACP_c"}, {"formula": "C36H63N3O15P2", "charge": -2, "compartment": "c", "name": "CDP-1,2-didodecanoylglycerol", "id": "cdpdddecg_c"}, {"formula": "C35H64O5", "charge": 0, "compartment": "p", "name": "1,2-Diacyl-sn-glycerol (dihexadec-9-enoyl, n-C16:1)", "id": "12dgr161_p"}, {"formula": "C35H64O5", "charge": 0, "compartment": "c", "name": "1,2-Diacyl-sn-glycerol (dihexadec-9-enoyl, n-C16:1)", "id": "12dgr161_c"}, {"formula": "C39H72O5", "charge": 0, "compartment": "c", "name": "1,2-Diacyl-sn-glycerol (dioctadec-11-enoyl, n-C18:1)", "id": "12dgr181_c"}, {"formula": "C39H72O5", "charge": 0, "compartment": "p", "name": "1,2-Diacyl-sn-glycerol (dioctadec-11-enoyl, n-C18:1)", "id": "12dgr181_p"}, {"formula": "C10H11N4O10P2", "charge": -3, "compartment": "c", "name": "dIDP", "id": "didp_c"}, {"formula": "C29H53N2O9PRS", "charge": -1, "compartment": "c", "name": "3-Oxooctadecanoyl-[acyl-carrier protein]", "id": "3ooctdACP_c"}, {"formula": "C29H55N2O9PRS", "charge": -1, "compartment": "c", "name": "(R)-3-Hydroxyoctadecanoyl-[acyl-carrier protein]", "id": "3hoctaACP_c"}, {"formula": "C30H57N1O10P1", "charge": -1, "compartment": "c", "name": "phosphatidylserine (didodecanoyl, n-C12:0)", "id": "ps120_c"}, {"formula": "C17H36NO7P1", "charge": 0, "compartment": "p", "name": "1-Acyl-sn-glycero-3-phosphoethanolamine (n-C12:0)", "id": "1agpe120_p"}, {"formula": "C4H4O6", "charge": -2, "compartment": "e", "name": "D-tartrate", "id": "tartr__D_e"}, {"formula": "C5H11NO2", "charge": 0, "compartment": "c", "name": "Glycine betaine", "id": "glyb_c"}, {"formula": "O4W1", "charge": -2, "compartment": "e", "name": "tungstate", "id": "tungs_e"}, {"formula": "C12H21O14P", "charge": -2, "compartment": "c", "name": "6-Phospho-beta-D-glucosyl-(1,4)-D-glucose", "id": "6pgg_c"}, {"formula": "C7H15NO3", "charge": 0, "compartment": "e", "name": "D-Carnitine", "id": "crn__D_e"}, {"formula": "C16H23N5O16P2", "charge": -2, "compartment": "c", "name": "GDP-D-mannose", "id": "gdpmann_c"}, {"formula": "C6H11O9P", "charge": -2, "compartment": "c", "name": "D-Mannose 1-phosphate", "id": "man1p_c"}, {"formula": "C12H25N2O7", "charge": 1, "compartment": "e", "name": "psicoselysine", "id": "psclys_e"}, {"formula": "C23H31N7O19P3S", "charge": -5, "compartment": "c", "name": "Oxalyl-CoA", "id": "oxalcoa_c"}, {"formula": "C22H32N7O17P3S", "charge": -4, "compartment": "c", "name": "Formyl-CoA", "id": "forcoa_c"}, {"formula": "C2H6NO", "charge": 1, "compartment": "c", "name": "Aminoacetaldehyde", "id": "aacald_c"}, {"formula": "C3H9N2O2", "charge": 1, "compartment": "c", "name": "2,3-diaminopropionate", "id": "23dappa_c"}, {"formula": "Ca", "charge": 2, "compartment": "c", "name": "Calcium", "id": "ca2_c"}, {"formula": "C6H11O7", "charge": -1, "compartment": "e", "name": "L-Galactonate", "id": "galctn__L_e"}, {"formula": "C6H11O7", "charge": -1, "compartment": "p", "name": "L-Galactonate", "id": "galctn__L_p"}, {"formula": "C4H4O5", "charge": -2, "compartment": "p", "name": "D-Malate", "id": "mal__D_p"}, {"formula": "C5H3N2O4", "charge": -1, "compartment": "p", "name": "Orotate", "id": "orot_p"}, {"formula": "C3H5O2", "charge": -1, "compartment": "p", "name": "Propionate (n-C3:0)", "id": "ppa_p"}, {"formula": "C6H9O7", "charge": -1, "compartment": "p", "name": "5-Dehydro-D-gluconate", "id": "5dglcn_p"}, {"formula": "C6H9O7", "charge": -1, "compartment": "e", "name": "5-Dehydro-D-gluconate", "id": "5dglcn_e"}, {"formula": "C5H6N2O2", "charge": 0, "compartment": "p", "name": "Thymine", "id": "thym_p"}, {"formula": "C12H25N2O7", "charge": 1, "compartment": "p", "name": "psicoselysine", "id": "psclys_p"}, {"formula": "Mg", "charge": 2, "compartment": "c", "name": "magnesium", "id": "mg2_c"}, {"formula": "Fe", "charge": 3, "compartment": "c", "name": "Fe3+", "id": "fe3_c"}, {"formula": "C5H10O5", "charge": 0, "compartment": "c", "name": "L-Xylulose", "id": "xylu__L_c"}, {"formula": "Cl", "charge": -1, "compartment": "c", "name": "Chloride", "id": "cl_c"}, {"formula": "XH", "charge": 0, "compartment": "c", "name": "flavodoxin semi oxidized", "id": "flxso_c"}, {"formula": "XH", "charge": -1, "compartment": "c", "name": "Flavodoxin reduced", "id": "flxr_c"}, {"formula": "C39H64N7O18P3S", "charge": -4, "compartment": "c", "name": "3-Oxooctadecanoyl-CoA", "id": "3oodcoa_c"}, {"formula": "C5H10O5", "charge": 0, "compartment": "c", "name": "(2R,4S)-2-methyl-2,3,3,4-tetrahydroxytetrahydrofuran", "id": "mththf_c"}, {"formula": "C5H8O4", "charge": 0, "compartment": "c", "name": "(2R,4S)-2-methyl-2,4-dihydroxydihydrofuran-3-one", "id": "mdhdhf_c"}, {"formula": "O3Se", "charge": -2, "compartment": "c", "name": "selenite", "id": "slnt_c"}, {"formula": "C20H30N6O12S2Se", "charge": -2, "compartment": "c", "name": "Selenodiglutathione", "id": "dgslnt_c"}, {"formula": "C10H16N3O6SSe", "charge": -1, "compartment": "c", "name": "Glutathiolselenolate", "id": "gslnt_c"}, {"formula": "HSe", "charge": -1, "compartment": "c", "name": "Selenide", "id": "seln_c"}, {"formula": "O3Se", "charge": -2, "compartment": "e", "name": "selenite", "id": "slnt_e"}, {"formula": "C25H36N7O19P3S", "charge": -4, "compartment": "c", "name": "malonyl-CoA methyl ester", "id": "malcoame_c"}, {"formula": "C17H27N2O11PRS", "charge": -1, "compartment": "c", "name": "3-Oxo-glutaryl-[acyl-carrier protein] methyl ester", "id": "ogmeACP_c"}, {"formula": "C17H29N2O11PRS", "charge": -1, "compartment": "c", "name": "3-Hydroxyglutaryl-[acyl-carrier protein] methyl ester", "id": "hgmeACP_c"}, {"formula": "C19H31N2O11PRS", "charge": -1, "compartment": "c", "name": "3-Oxo-pimeloyl-[acyl-carrier protein] methyl ester", "id": "opmeACP_c"}, {"formula": "C17H29N2O10PRS", "charge": -1, "compartment": "c", "name": "Glutaryl-[acyl-carrier protein] methyl ester", "id": "gmeACP_c"}, {"formula": "C20H22N10O14P2", "charge": -2, "compartment": "c", "name": "cyclic diguanosine monophosphate", "id": "cdigmp_c"}, {"formula": "C20H23N10O15P2", "charge": -3, "compartment": "c", "name": "5'-Phosphoguanylyl(3'->5')guanosine", "id": "5pg35pg_c"}, {"formula": "C20H22N10O12P2S2Cu", "charge": -2, "compartment": "c", "name": "adenylated molybdopterin", "id": "mptamp_c"}, {"formula": "C10H10N5O6PS2Cu", "charge": -2, "compartment": "c", "name": "molybdopterin", "id": "mpt_c"}, {"formula": "C11H12Cl2N2O5", "charge": 0, "compartment": "e", "name": "Chloramphenicol", "id": "cm_e"}, {"formula": "C11H12Cl2N2O5", "charge": 0, "compartment": "p", "name": "Chloramphenicol", "id": "cm_p"}, {"formula": "C31H48O5", "charge": 0, "compartment": "p", "name": "fusidic acid", "id": "fusa_p"}, {"formula": "C31H48O5", "charge": 0, "compartment": "e", "name": "fusidic acid", "id": "fusa_e"}, {"formula": "C43H58N4O12", "charge": 0, "compartment": "e", "name": "rifampin", "id": "rfamp_e"}, {"formula": "C43H58N4O12", "charge": 0, "compartment": "p", "name": "rifampin", "id": "rfamp_p"}, {"formula": "C23H27N3O7", "charge": 0, "compartment": "e", "name": "minocycline", "id": "mincyc_e"}, {"formula": "C23H27N3O7", "charge": 0, "compartment": "p", "name": "minocycline", "id": "mincyc_p"}, {"formula": "C27H29NO11", "charge": 0, "compartment": "p", "name": "doxorubicin", "id": "doxrbcn_p"}, {"formula": "C27H29NO11", "charge": 0, "compartment": "e", "name": "doxorubicin", "id": "doxrbcn_e"}, {"formula": "C2H6O", "charge": 0, "compartment": "c", "name": "Ethanol", "id": "etoh_c"}, {"formula": "C14H26O5P", "charge": -1, "compartment": "c", "name": "Tetradecanoyl-phosphate (n-C14:1)", "id": "ttdceap_c"}, {"formula": "C16H30O5P", "charge": -1, "compartment": "c", "name": "Hexadecanoyl-phosphate (n-C16:1)", "id": "hdceap_c"}, {"formula": "C18H36O5P", "charge": -1, "compartment": "c", "name": "Octadecanoyl-phosphate (n-C18:0)", "id": "ocdcap_c"}, {"formula": "C16H32O5P", "charge": -1, "compartment": "c", "name": "Hexadecanoyl-phosphate (n-C16:0)", "id": "hdcap_c"}, {"formula": "HSR", "charge": 0, "compartment": "c", "name": "IscS sulfur acceptor protein", "id": "iscs_c"}, {"formula": "HS2R", "charge": 0, "compartment": "c", "name": "IscS with bound sulfur", "id": "iscssh_c"}, {"formula": "C10H10N5O8PS2Mo", "charge": -2, "compartment": "c", "name": "molybdenum cofactor", "id": "moco_c"}, {"formula": "C20H20N10O13P2S4Mo", "charge": -4, "compartment": "c", "name": "bis-molybdenum cofactor", "id": "bmoco_c"}, {"formula": "C10H10N5O8PS2W", "charge": -2, "compartment": "c", "name": "tungsten binding cofactor", "id": "wco_c"}, {"formula": "C20H20N10O13P2S4W", "charge": -4, "compartment": "c", "name": "tungsten bispterin cofactor", "id": "bwco_c"}, {"formula": "C9H13N5O4", "charge": 0, "compartment": "c", "name": "Dihydromonapterin", "id": "dhmpt_c"}, {"formula": "C9H15N5O4", "charge": 0, "compartment": "c", "name": "Tetrahydromonapterin", "id": "thmnp_c"}, {"formula": "C31H36N2O11", "charge": 0, "compartment": "e", "name": "novobiocin", "id": "novbcn_e"}, {"formula": "C31H36N2O11", "charge": 0, "compartment": "p", "name": "novobiocin", "id": "novbcn_p"}, {"formula": "C8H13N2O5", "charge": -1, "compartment": "p", "name": "L-alanine-L-glutamate", "id": "LalaLglu_p"}, {"formula": "C8H13N2O5", "charge": -1, "compartment": "e", "name": "L-alanine-L-glutamate", "id": "LalaLglu_e"}, {"formula": "C8H13N2O5", "charge": -1, "compartment": "p", "name": "L-alanine-D-glutamate", "id": "LalaDglu_p"}, {"formula": "SFe2", "charge": 2, "compartment": "c", "name": "[2Fe-1S] desulfurated iron-sulfur cluster", "id": "2fe1s_c"}, {"formula": "S2Fe2", "charge": 2, "compartment": "c", "name": "[2Fe-2S] iron-sulfur cluster", "id": "2fe2s_c"}, {"formula": "C6H12O4S", "charge": 0, "compartment": "e", "name": "5-Methylthio-D-ribose", "id": "5mtr_e"}, {"formula": "C6H12O4S", "charge": 0, "compartment": "p", "name": "5-Methylthio-D-ribose", "id": "5mtr_p"}, {"formula": "C8H13N2O5", "charge": -1, "compartment": "e", "name": "L-alanine-D-glutamate", "id": "LalaDglu_e"}, {"formula": "C3H3O3", "charge": -1, "compartment": "c", "name": "Malonate semialdehyde", "id": "msa_c"}, {"formula": "C3H4NO2", "charge": -1, "compartment": "c", "name": "3-Aminoacrylate", "id": "3amac_c"}, {"formula": "C3H5O3", "charge": -1, "compartment": "e", "name": "3-Hydroxypropanoate", "id": "3hpp_e"}, {"formula": "C3H5O3", "charge": -1, "compartment": "p", "name": "3-Hydroxypropanoate", "id": "3hpp_p"}, {"formula": "CH2NO2", "charge": -1, "compartment": "c", "name": "Carbamate", "id": "cbm_c"}, {"formula": "C3H5O3", "charge": -1, "compartment": "c", "name": "3-Hydroxypropanoate", "id": "3hpp_c"}, {"formula": "C12H24O5P1", "charge": -1, "compartment": "c", "name": "Dodecanoly-phosphate (n-C12:0)", "id": "ddcap_c"}, {"formula": "C14H13O9", "charge": -3, "compartment": "c", "name": "2-succinyl-5-enolpyruvyl-6-hydroxy-3-cyclohexene-1-carboxylate", "id": "2sephchc_c"}, {"formula": "C22H24N2O8", "charge": 0, "compartment": "e", "name": "tetracycline", "id": "ttrcyc_e"}, {"formula": "C7H8O", "charge": 0, "compartment": "c", "name": "p-Cresol", "id": "4crsol_c"}, {"formula": "C176H303N2O103P5", "charge": -12, "compartment": "e", "name": "core oligosaccharide lipid A diphosphate", "id": "colipap_e"}, {"formula": "C3H5NO3", "charge": 0, "compartment": "c", "name": "Peroxyaminoacrylate", "id": "poaac_c"}, {"formula": "C18H34O5P", "charge": -1, "compartment": "c", "name": "Octadecanoyl-phosphate (n-C18:1)", "id": "ocdceap_c"}, {"formula": "C32H38N7O19P3S", "charge": -4, "compartment": "c", "name": "1,4-dihydroxy-2-napthoyl-CoA", "id": "14dhncoa_c"}, {"formula": "S4Fe3", "charge": 0, "compartment": "c", "name": "[3Fe-4S] damaged iron-sulfur cluster", "id": "3fe4s_c"}, {"formula": "S4Fe4", "charge": 2, "compartment": "c", "name": "[4Fe-4S] iron-sulfur cluster", "id": "4fe4s_c"}, {"formula": "C2H2NO2", "charge": -1, "compartment": "c", "name": "dehydroglycine", "id": "dhgly_c"}, {"formula": "C7H12O6", "charge": 0, "compartment": "p", "name": "Quinate", "id": "quin_p"}, {"formula": "C7H12O6", "charge": 0, "compartment": "e", "name": "Quinate", "id": "quin_e"}, {"formula": "C2O4", "charge": -2, "compartment": "c", "name": "Oxalate", "id": "oxa_c"}, {"formula": "C5H8O4", "charge": 0, "compartment": "c", "name": "4,5-dihydroxy-2,3-pentanedione", "id": "dhptd_c"}, {"formula": "C4H6N2O4", "charge": 0, "compartment": "c", "name": "Ureidoacrylate peracid", "id": "uracp_c"}, {"formula": "C14H28O5P", "charge": -1, "compartment": "c", "name": "Tetradecanoyl-phosphate (n-C14:0)", "id": "ttdcap_c"}, {"formula": "C19H31N2O10PRS", "charge": -1, "compartment": "c", "name": "Enoylpimeloyl-[acyl-carrier protein] methyl ester", "id": "epmeACP_c"}, {"formula": "C19H33N2O10PRS", "charge": -1, "compartment": "c", "name": "Pimeloyl-[acyl-carrier protein] methyl ester", "id": "pmeACP_c"}, {"formula": "CH4O1", "charge": 0, "compartment": "c", "name": "Methanol", "id": "meoh_c"}, {"formula": "CH4O1", "charge": 0, "compartment": "p", "name": "Methanol", "id": "meoh_p"}, {"formula": "O4Se", "charge": -2, "compartment": "p", "name": "Selenate", "id": "sel_p"}, {"formula": "C17H27N2O10PRS", "charge": -1, "compartment": "c", "name": "Enoylglutaryl-[acyl-carrier protein] methyl ester", "id": "egmeACP_c"}, {"formula": "C19H33N2O11PRS", "charge": -1, "compartment": "c", "name": "3-Hydroxypimeloyl-[acyl-carrier protein] methyl ester", "id": "hpmeACP_c"}, {"formula": "C5H10O9P2", "charge": -2, "compartment": "c", "name": "2-C-methyl-D-erythritol 2,4-cyclodiphosphate", "id": "2mecdp_c"}, {"formula": "C7H8N5O3", "charge": -1, "compartment": "c", "name": "6-carboxy-5,6,7,8-tetrahydropterin", "id": "cph4_c"}, {"formula": "C7H5N4O3", "charge": -1, "compartment": "c", "name": "7-deaza-7-carboxyguanine", "id": "cdg_c"}, {"formula": "C22H24N2O8", "charge": 0, "compartment": "p", "name": "tetracycline", "id": "ttrcyc_p"}, {"formula": "C20H21N7O7", "charge": -2, "compartment": "c", "name": "5-Formyltetrahydrofolate", "id": "5fthf_c"}, {"formula": "O3Se", "charge": -2, "compartment": "p", "name": "selenite", "id": "slnt_p"}, {"formula": "C176H303N2O103P5", "charge": -12, "compartment": "p", "name": "core oligosaccharide lipid A diphosphate", "id": "colipap_p"}, {"formula": "C11H12N5O8P1X", "charge": -1, "compartment": "c", "name": "MoaD Protein with bound AMP", "id": "moadamp_c"}, {"formula": "C1O2X", "charge": -1, "compartment": "c", "name": "MoaD Protein with carboxylate", "id": "moadcoo_c"}, {"formula": "C8H15O", "charge": 1, "compartment": "c", "name": "octanoate (protein bound)", "id": "octapb_c"}, {"formula": "C18H25N5O8PS2", "charge": -1, "compartment": "c", "name": "lipoyl-AMP", "id": "lipoamp_c"}, {"formula": "C8H13OS2", "charge": 1, "compartment": "c", "name": "lipoate (protein bound)", "id": "lipopb_c"}, {"formula": "CH4", "charge": 0, "compartment": "p", "name": "methane", "id": "ch4_p"}, {"formula": "C4H4O6", "charge": -2, "compartment": "p", "name": "D-tartrate", "id": "tartr__D_p"}, {"formula": "C10H15N2O3S", "charge": -1, "compartment": "p", "name": "Biotin", "id": "btn_p"}, {"formula": "C12H16O7", "charge": 0, "compartment": "e", "name": "Arbutin", "id": "arbt_e"}, {"formula": "C12H16O7", "charge": 0, "compartment": "p", "name": "Arbutin", "id": "arbt_p"}, {"formula": "C2H6OS", "charge": 0, "compartment": "c", "name": "Dimethyl sulfoxide", "id": "dmso_c"}, {"formula": "C8H9NO3", "charge": 0, "compartment": "p", "name": "Pyridoxal", "id": "pydx_p"}, {"formula": "C8H11NO3", "charge": 0, "compartment": "p", "name": "Pyridoxine", "id": "pydxn_p"}, {"formula": "C8H13N2O2", "charge": 1, "compartment": "p", "name": "Pyridoxamine", "id": "pydam_p"}, {"formula": "C3H8O2", "charge": 0, "compartment": "c", "name": "1,3-Propanediol", "id": "13ppd_c"}, {"formula": "C3H6O2", "charge": 0, "compartment": "c", "name": "3-Hydroxypropanal", "id": "3hppnl_c"}, {"formula": "C16H28N2O11", "charge": 0, "compartment": "p", "name": "N,N'-diacetylchitobiose", "id": "chtbs_p"}, {"formula": "C22H28N9O13P3S", "charge": -2, "compartment": "c", "name": "adenosine thiamine triphosphate", "id": "athtp_c"}, {"formula": "C3H10NO", "charge": 1, "compartment": "c", "name": "1-Aminopropan-2-ol", "id": "appl_c"}, {"formula": "C7H12O6", "charge": 0, "compartment": "c", "name": "Quinate", "id": "quin_c"}, {"formula": "C21H28N7O18P3", "charge": -4, "compartment": "c", "name": "(R)-NADPHX", "id": "nadphx__R_c"}, {"formula": "C21H28N7O18P3", "charge": -4, "compartment": "c", "name": "(S)-NADPHX", "id": "nadphx__S_c"}, {"formula": "C21H29N7O15P2", "charge": -2, "compartment": "c", "name": "adenosine 5'-(3-{5-[(2S)-5-carbamoyl-2-hydroxy-3,4-dihydropyridin-1-yl]-5-deoxy-?-D-ribofuranosyl} dihydrogen diphosphate)", "id": "nadhx__S_c"}, {"formula": "O4Se", "charge": -2, "compartment": "c", "name": "Selenate", "id": "sel_c"}, {"formula": "C21H29N7O15P2", "charge": -2, "compartment": "c", "name": "(R)-NADHX", "id": "nadhx__R_c"}, {"formula": "C30H28N3O16", "charge": -1, "compartment": "c", "name": "(2,3-dihydroxybenzoylserine)3", "id": "23dhbzs3_c"}, {"formula": "C30H29FeN3O16", "charge": 3, "compartment": "c", "name": "ferric (2,3-dihydroxybenzoylserine)3", "id": "fe3dhbzs3_c"}, {"formula": "C5H9O6", "charge": -1, "compartment": "p", "name": "D-Xylonate", "id": "dxylnt_p"}, {"formula": "C5H9O6", "charge": -1, "compartment": "c", "name": "D-Xylonate", "id": "dxylnt_c"}, {"formula": "C7H11O7", "charge": -1, "compartment": "c", "name": "1-O-methyl-Beta-D-glucuronate", "id": "metglcur_c"}, {"formula": "C5H9O6", "charge": -1, "compartment": "e", "name": "D-Xylonate", "id": "dxylnt_e"}, {"formula": "C9H12N2O6", "charge": 0, "compartment": "e", "name": "pseudouridine", "id": "psuri_e"}, {"formula": "C9H12N2O6", "charge": 0, "compartment": "p", "name": "pseudouridine", "id": "psuri_p"}, {"formula": "C17H19N4O9P", "charge": -2, "compartment": "p", "name": "FMN", "id": "fmn_p"}, {"formula": "C12H22O11", "charge": 0, "compartment": "p", "name": "cellobiose", "id": "cellb_p"}, {"formula": "C5H10O5", "charge": 0, "compartment": "e", "name": "(2R,4S)-2-methyl-2,3,3,4-tetrahydroxytetrahydrofuran", "id": "mththf_e"}, {"formula": "C2H6OS", "charge": 0, "compartment": "c", "name": "Mercaptoethanol", "id": "mercpeth_c"}, {"formula": "C4H10O2S2", "charge": 0, "compartment": "c", "name": "2-hydroxyethyldisulfide", "id": "dtgcl_c"}, {"formula": "C24H37O5", "charge": -1, "compartment": "c", "name": "3?,12?-dihydroxy-7-oxo-5?-cholan-24-oate", "id": "dhcholn_c"}, {"formula": "C24H39O5", "charge": -1, "compartment": "c", "name": "Cholate", "id": "cholate_c"}, {"formula": "C24H39O5", "charge": -1, "compartment": "p", "name": "Cholate", "id": "cholate_p"}, {"formula": "C6H12N2O4S2", "charge": 0, "compartment": "p", "name": "L-Cystine", "id": "Lcystin_p"}, {"formula": "C6H12N2O4S2", "charge": 0, "compartment": "c", "name": "L-Cystine", "id": "Lcystin_c"}, {"formula": "C24H34N7O17P3S", "charge": -4, "compartment": "c", "name": "Propenoyl-CoA", "id": "prpncoa_c"}, {"formula": "C27H31N9O15P2", "charge": -2, "compartment": "p", "name": "Flavin adenine dinucleotide oxidized", "id": "fad_p"}, {"formula": "C7H5O3", "charge": -1, "compartment": "p", "name": "4-Hydroxybenzoate", "id": "4hbz_p"}, {"formula": "C21H20O6", "charge": 0, "compartment": "c", "name": "curcumin", "id": "cur_c"}, {"formula": "C21H22O6", "charge": 0, "compartment": "c", "name": "dihydrocurcumin", "id": "dhcur_c"}, {"formula": "C6H9O5", "charge": -1, "compartment": "c", "name": "2-dehydro-3-deoxy-L-rhamnonate", "id": "lkdr_c"}, {"formula": "C6H12O5", "charge": 0, "compartment": "e", "name": "2-Deoxy-D-glucose", "id": "2dglc_e"}, {"formula": "C6H12O5", "charge": 0, "compartment": "p", "name": "2-Deoxy-D-glucose", "id": "2dglc_p"}, {"formula": "C4H8O4", "charge": 0, "compartment": "c", "name": "D-erythrose", "id": "erthrs_c"}, {"formula": "C3H7O5S", "charge": -1, "compartment": "e", "name": "2,3-Dihydroxypropane-1-sulfonate", "id": "dhps_e"}, {"formula": "C5H4N4O3", "charge": 0, "compartment": "p", "name": "Urate", "id": "urate_p"}, {"formula": "Cs", "charge": 1, "compartment": "e", "name": "cesium ion", "id": "cs1_e"}, {"formula": "C5H6O5", "charge": -2, "compartment": "c", "name": "(R)-2-Hydroxyglutarate", "id": "r2hglut_c"}, {"formula": "CH4", "charge": 0, "compartment": "c", "name": "methane", "id": "ch4_c"}, {"formula": "C5H7O10P2", "charge": -3, "compartment": "c", "name": "5-phospho-?-D-ribose 1,2-cyclic phosphate", "id": "prcp_c"}, {"formula": "C6H11O10P2", "charge": -3, "compartment": "c", "name": "?-D-ribose-1-methylphosphonate 5-phosphate", "id": "prpmn_c"}, {"formula": "CH4O3P", "charge": -1, "compartment": "e", "name": "methylphosphonic acid", "id": "mepn_e"}, {"formula": "F", "charge": -1, "compartment": "p", "name": "Fluoride", "id": "f_p"}, {"formula": "F", "charge": -1, "compartment": "e", "name": "Fluoride", "id": "f_e"}, {"formula": "C6H12N2O4S2", "charge": 0, "compartment": "e", "name": "L-Cystine", "id": "Lcystin_e"}, {"formula": "C9H19N2O3", "charge": 1, "compartment": "c", "name": "N-?-acetyl lysine methyl ester", "id": "nalme_c"}, {"formula": "C19H29N7O10P", "charge": -1, "compartment": "c", "name": "GMP-N-?-(N-?-acetyl lysine methyl ester) 5'-phosphoramidate", "id": "gmplys_c"}, {"formula": "C4H9NO4", "charge": 0, "compartment": "c", "name": "4-Hydroxy-L-threonine", "id": "4hthr_c"}, {"formula": "C6H11O8S", "charge": -1, "compartment": "e", "name": "sulphoquinovose", "id": "sq_e"}, {"formula": "Cs", "charge": 1, "compartment": "p", "name": "cesium ion", "id": "cs1_p"}, {"formula": "C6H11O16P4", "charge": -5, "compartment": "c", "name": "?-D-ribose-1-methylphosphonate-5-triphosphate", "id": "rpntp_c"}, {"formula": "CH4O3P", "charge": -1, "compartment": "p", "name": "methylphosphonic acid", "id": "mepn_p"}, {"formula": "CH4O3P", "charge": -1, "compartment": "c", "name": "methylphosphonic acid", "id": "mepn_c"}, {"formula": "C17H20N4O6", "charge": 0, "compartment": "p", "name": "Riboflavin", "id": "ribflv_p"}, {"formula": "C12H12N2O5", "charge": -2, "compartment": "e", "name": "4-aminobenzoyl-glutamate", "id": "4abzglu_e"}, {"formula": "C12H12N2O5", "charge": -2, "compartment": "p", "name": "4-aminobenzoyl-glutamate", "id": "4abzglu_p"}, {"formula": "C7H11O7", "charge": -1, "compartment": "e", "name": "1-O-methyl-Beta-D-glucuronate", "id": "metglcur_e"}, {"formula": "C3H3O3S", "charge": -1, "compartment": "c", "name": "Mercaptopyruvate", "id": "mercppyr_c"}, {"formula": "C12H10FeO14", "charge": -3, "compartment": "c", "name": "Fe(III)dicitrate", "id": "fe3dcit_c"}, {"formula": "C7H11O7", "charge": -1, "compartment": "p", "name": "1-O-methyl-Beta-D-glucuronate", "id": "metglcur_p"}, {"formula": "C5H10O5", "charge": 0, "compartment": "p", "name": "(2R,4S)-2-methyl-2,3,3,4-tetrahydroxytetrahydrofuran", "id": "mththf_p"}, {"formula": "C5H7O7P", "charge": -2, "compartment": "c", "name": "3-hydroxy-5-phosphonooxypentane-2,4-dione", "id": "dhptdd_c"}, {"formula": "Cu", "charge": 1, "compartment": "c", "name": "Cu+", "id": "cu_c"}, {"formula": "C21H24O6", "charge": 0, "compartment": "c", "name": "tetrahydrocurcumin", "id": "thcur_c"}, {"formula": "C28H36N7O18P3S", "charge": -4, "compartment": "c", "name": "3-hydroxybenzoyl-CoA", "id": "3hbzcoa_c"}, {"formula": "C7H6O3", "charge": 0, "compartment": "c", "name": "3-Hydroxybenzoate", "id": "3hbz_c"}, {"formula": "C16H22N6O7S", "charge": 0, "compartment": "c", "name": "carboxy-S-adenosyl-L-methionine", "id": "cxsam_c"}, {"formula": "CH5NO3P", "charge": -1, "compartment": "c", "name": "aminomethylphosphonate", "id": "ampnt_c"}, {"formula": "C3H7NO4P", "charge": -1, "compartment": "c", "name": "2-N-acetamidomethylphosphonate", "id": "acampnt_c"}, {"formula": "C19H22N8O15P2S2Mo", "charge": -2, "compartment": "c", "name": "molybdopterin cytosine dinucleotide", "id": "mococdp_c"}, {"formula": "C20H22N10O15P2S2Mo", "charge": -2, "compartment": "c", "name": "molybdopterin guanine dinucleotide", "id": "mocogdp_c"}, {"formula": "C49H56FeN4O5", "charge": -2, "compartment": "c", "name": "Heme O", "id": "hemeO_c"}, {"formula": "C13H18N4O6", "charge": 0, "compartment": "c", "name": "6,7-Dimethyl-8-(1-D-ribityl)lumazine", "id": "dmlz_c"}, {"formula": "C10H17O7P2", "charge": -3, "compartment": "c", "name": "Geranyl diphosphate", "id": "grdp_c"}, {"formula": "C14H22N3O17P3", "charge": -4, "compartment": "c", "name": "2-phospho-4-(cytidine 5'-diphospho)-2-C-methyl-D-erythritol", "id": "2p4c2me_c"}, {"compartment": "", "name": "", "id": "iscu__4fe4s_c"}, {"compartment": "", "name": "", "id": "iscu__2fe2s2_c"}, {"formula": "H8O2S6R", "charge": 0, "compartment": "c", "name": "IscU scaffold protein", "id": "iscu_c"}, {"compartment": "", "name": "", "id": "iscu__2fe2s_c"}, {"formula": "C5H7O7P", "charge": -2, "compartment": "c", "name": "(4S)-4-hydroxy-5-phosphonooxypentane-2,3-dione", "id": "dhptdp_c"}, {"formula": "C18H31N2O10PRS", "charge": -1, "compartment": "c", "name": "Pimeloyl-[acyl-carrier protein]", "id": "pimACP_c"}], "version": 1, "id": "Sd197"}
```
